# Formal Recognition and Classification of Gene Transfer Agents as Viriforms

**DOI:** 10.1101/2022.06.10.494566

**Authors:** Roman Kogay, Sonja Koppenhöfer, J. Thomas Beatty, Jens H. Kuhn, Andrew S. Lang, Olga Zhaxybayeva

## Abstract

Morphological and genetic features strongly suggest that gene transfer agents (GTAs) are caudoviricete-derived entities that have evolved in concert with cellular genomes to such a degree that they should not be considered viruses. Indeed, GTA particles resemble caudoviricete virions but, in contrast to caudoviricetes (or any viruses), GTAs can encapsidate at best only part of their own genomes, are induced solely in small subpopulations of prokaryotic host cells and are transmitted vertically as part of cellular genomes during replication and division. Therefore, the lifecycles of GTAs are analogous to virus-derived entities found in parasitoid wasps, which have recently been recognized as non-virus entities and therefore reclassified as viriforms. We evaluated three distinct, independently exapted GTA groups for which the genetic basis for GTA particle production has been established. Based on the evidence, we outline a classification scheme for these viriforms.

## Supplementary material for "Formal Recognition and Classification of Gene Transfer Agents as Viriforms": Fig2A_phylogeny.treefile

```
(YP_579204.1:1.7697640114,(((((((((YP_004300751.1:0.4028409005,YP_009834677.1:0.4166146150)100:0.7097711580,(YP_009609692.1:0.8863980671,(YP_009838369.1:0.4303568666,YP_009854229.1:0.3797672606)100:0.6516065503)91:0.3683170465)100:3.4291828190,((((YP_004327112.1:0.8363388487,(YP_008239711.1:0.0094588442,(((YP_009168782.1:0.0035386253,YP_009597333.1:0.0035165569)60:0.0035707848,YP_009597282.1:0.0070946221)26:0.0000024638,YP_009168834.1:0.0000010010)89:0.0082554255)100:0.4207455221)100:0.7860926583,YP_009004689.1:1.6880848312)100:2.5763441130,((YP_009322424.1:0.0000025553,YP_009325258.1:0.0034116434)100:4.6058292920,(YP_009788095.1:0.0274818189,YP_009788150.1:0.0023173622)100:3.6570199290)66:0.5252131139)88:0.6340949537,YP_009072431.1:3.3673390310)77:0.3904049395)97:0.6911193008,YP_009037194.1:2.9536981476)56:0.2132382267,YP_006489258.1:1.9621237149)73:0.2815965743,YP_009639427.1:2.0333679815)66:0.1902779511,((YP_008130252.1:2.2134259755,(YP_009013553.1:2.4524570348,((YP_009274044.1:0.1154553436,YP_009284776.1:0.1244790609)100:0.2726654796,(((((YP_009301926.1:0.0000020668,YP_009622951.1:0.0000010010)100:0.0069453643,YP_009615752.1:0.0029603775)100:0.0800194547,((((YP_010001544.1:0.0024672362,YP_010001966.1:0.0000024900)90:0.0024597645,YP_010001880.1:0.0074010976)85:0.0061431787,YP_010001711.1:0.0043253562)95:0.0652173251,YP_010001629.1:0.0285822702)80:0.0409835399)100:0.3480010674,((YP_010002659.1:0.0035219760,YP_010002751.1:0.0151928149)37:0.0074705792,YP_010002840.1:0.0000028730)100:0.2774698558)100:0.3905477491,YP_010002563.1:0.6522908213)82:0.1091070644)100:1.1608014590)100:1.0165525890)100:1.6543686770,YP_009821445.1:1.2990061387)61:0.1809362829)68:0.2407763678,(((YP_009785409.1:1.5912549344,WP_182297168.1:1.3615701733)50:0.1741356357,(((((((((((WP_007684105.1:0.0325747269,WP_041390649.1:0.0776184075)69:0.0368935463,WP_025552161.1:0.0478618222)58:0.0307794858,WP_066555600.1:0.0592928451)98:0.0999208905,((WP_062117512.1:0.0068501641,WP_081570416.1:0.0203270356)100:0.0792600548,WP_066527562.1:0.0610148947)100:0.1228565804)85:0.0648962919,((((WP_017184518.1:0.1503091887,WP_069064986.1:0.1744794021)97:0.0830585690,WP_188064628.1:0.2470069041)59:0.0574784367,(WP_097385697.1:0.2455510334,WP_120250382.1:0.1666101780)89:0.0762218430)29:0.0270991056,((WP_062068945.1:0.0591284677,WP_066514717.1:0.0772675292)100:0.1618622944,WP_066698323.1:0.1949263154)57:0.0539066774)50:0.0435958969)100:0.2675226929,WP_083853425.1:0.6773139975)71:0.0602712949,(((WP_010125939.1:0.2444920938,WP_015460094.1:0.3048851561)100:0.1590395378,WP_156681536.1:0.3633502532)93:0.1103122706,WP_121051613.1:0.7902529884)90:0.0571999554)81:0.0568392572,(((((((((((WP_011415722.1:0.2343386745,WP_115415706.1:0.4879507030)65:0.0406075339,WP_084001500.1:0.3032238692)100:0.2190561301,WP_119081983.1:0.3162907062)98:0.1215576469,WP_054522868.1:0.4490878966)67:0.0626337992,(WP_095012165.1:0.3575813227,(WP_130585593.1:0.0258034186,WP_151884853.1:0.0145782470)100:0.4548658209)45:0.0954497946)23:0.0481672362,((((WP_047007033.1:0.3052764760,WP_048884721.1:0.4667412780)98:0.1777076522,WP_067784979.1:0.4433272485)95:0.1380215809,WP_047823242.1:0.4850467685)36:0.0369175164,(WP_047806993.1:0.3722700700,WP_100261451.1:0.4875054573)81:0.1299575259)28:0.0367314168)59:0.0531780480,WP_104943174.1:0.6592541124)57:0.0334249475,(WP_011446757.1:0.3512099493,WP_136955737.1:0.3438619367)100:0.1990973710)77:0.0740093421,((WP_013834418.1:0.3790524973,WP_052505835.1:0.1956524594)90:0.0988114957,WP_069708848.1:0.3535311797)71:0.0832218052)96:0.1498496921,(WP_069051332.1:0.3398056838,WP_072560929.1:0.8564324164)81:0.0984628254)73:0.0809174578,((WP_100093671.1:0.0564677927,WP_156472359.1:0.0303289361)100:0.0879955034,WP_186266110.1:0.0824236398)100:0.4194021467)79:0.0697969471)61:0.0282769248,WP_176867922.1:0.6083864848)83:0.1075105759,((WP_011542291.1:0.7048508772,((((WP_054586508.1:0.0816110831,WP_136175661.1:0.1028755142)99:0.0916406422,WP_067180934.1:0.2605194784)73:0.0698689609,WP_082396174.1:0.2530111654)81:0.0622351700,((WP_120222357.1:0.2961942336,WP_148309233.1:0.1962947216)45:0.0438771693,WP_156878354.1:0.2532933229)97:0.0966032959)84:0.0680538082)95:0.3348013587,(((((((((WP_017980074.1:0.2302740735,WP_038665175.1:0.1894866361)98:0.0892621551,WP_163957626.1:0.1463369119)99:0.1266077671,WP_115378375.1:0.2592111186)100:0.3053858419,WP_174838808.1:0.3689234968)66:0.0848538213,(WP_044333836.1:0.4219082805,(WP_076714781.1:0.0161168764,WP_113667761.1:0.0325429686)100:0.5542189719)57:0.0766978941)22:0.0377370064,WP_146573468.1:0.5823818568)31:0.0492124706,(WP_069203353.1:0.5785991777,(WP_133191661.1:0.3430894514,WP_176498519.1:0.3109501671)100:0.1958113328)89:0.1334928085)60:0.0612505161,WP_077510408.1:0.4228263255)84:0.0731015826,WP_187335278.1:0.6170284665)55:0.0562051738)95:0.2522255742)69:0.1253999089,WP_169948109.1:0.9957245826)96:0.2318872775)46:0.0950112179,((((((((((((((((WP_003602217.1:0.0319806115,WP_060769105.1:0.0366586381)86:0.0198406389,WP_166058880.1:0.0901851194)96:0.0393253429,WP_096484466.1:0.0425807807)84:0.0142264543,WP_012453345.1:0.0638612011)100:0.3172994846,((WP_012321871.1:0.0352130832,(WP_051072222.1:0.0987530165,WP_052083936.1:0.0446591079)53:0.0105258869)100:0.1728655228,WP_109950353.1:0.2237538187)92:0.1424189792)100:0.2212256519,(WP_109598278.1:0.1041444083,WP_152586729.1:0.0624119331)100:0.4400242865)78:0.0756717501,(WP_071923559.1:0.0226782187,WP_156332877.1:0.0097135688)100:0.4677470371)29:0.0133233151,((WP_069057054.1:0.0984974300,(WP_082767434.1:0.1010395724,((WP_089176300.1:0.1453168626,WP_149130331.1:0.0728885987)49:0.0352298951,WP_173047386.1:0.1651537189)100:0.1897721829)79:0.0784039396)100:0.1488750054,WP_126116156.1:0.2119964454)100:0.3616520510)75:0.0496297365,WP_173796193.1:0.5165401388)31:0.0331108764,WP_117411950.1:0.4339494680)38:0.0590847604,((((((((WP_011314451.1:0.0525674364,WP_011509921.1:0.0562953070)100:0.1156838520,WP_011472263.1:0.1442771191)83:0.0749292559,WP_011663326.1:0.1949915387)79:0.1015885847,WP_012563749.1:0.2918965018)73:0.0808369211,WP_086089327.1:0.4218104036)66:0.1032032784,((((WP_042441497.1:0.0000010010,WP_082315600.1:0.0402878236)87:0.0219889972,WP_107346531.1:0.0097855907)100:0.2146404538,WP_157038937.1:0.2303522728)100:0.3038721846,WP_137045500.1:0.5119816364)70:0.1097572172)91:0.1553048523,(((WP_012115124.1:0.1833226583,WP_012169636.1:0.2321190145)89:0.0676464395,((WP_041781954.1:0.1057081493,WP_152301464.1:0.1190580997)78:0.0400169950,WP_163077740.1:0.1625436944)100:0.2854138199)98:0.1386381226,(WP_082417057.1:0.0950548639,WP_126400498.1:0.1502925812)100:0.5058209364)52:0.0425021566)72:0.0410658597,((WP_051001089.1:0.1504890001,(WP_051013410.1:0.0404619810,WP_164479436.1:0.0134559782)100:0.0984114801)100:0.1282629407,(WP_099831856.1:0.1485293200,WP_161914921.1:0.2169569163)98:0.1075271308)100:0.2359556393)76:0.0559673889)60:0.0686420579,(((WP_013653668.1:0.1879472604,WP_168206557.1:0.3084758500)38:0.0955076188,WP_058900901.1:0.2910198684)100:0.2401775105,(WP_083649619.1:0.7701624148,WP_158196348.1:0.4541173911)84:0.1289110715)90:0.1056596161)84:0.0691510020,(((((((WP_006120915.1:0.1156057093,(WP_079211643.1:0.1416645704,WP_095446262.1:0.0745843162)95:0.1066992818)100:0.2914189890,WP_188345736.1:0.5011381229)96:0.1677547333,WP_131615788.1:0.8725660222)82:0.1141352829,((((((((WP_013635732.1:0.0609590810,WP_164056211.1:0.0528636860)81:0.0222468006,((WP_081093580.1:0.0640253901,(WP_121690084.1:0.0537092218,WP_175416606.1:0.0100323507)96:0.0289568719)47:0.0075056002,(WP_162690759.1:0.0578066133,WP_168207992.1:0.0328568693)91:0.0233693530)83:0.0302716084)39:0.0059346361,(WP_065115197.1:0.0594928739,WP_167379158.1:0.0627014213)79:0.0212508778)100:0.2556383938,WP_027676905.1:0.1587184352)100:0.2453098460,(((((WP_038584970.1:0.1263517988,(WP_118851464.1:0.1365220060,WP_165137241.1:0.2471853451)70:0.0499165017)77:0.0473901696,(WP_082077631.1:0.2492067305,WP_119942911.1:0.2677894662)89:0.0810724211)46:0.0354245056,WP_165221067.1:0.3110669369)81:0.0903833333,((((WP_099059927.1:0.0163368048,WP_163906186.1:0.0134984995)100:0.1677821279,((WP_147888957.1:0.0515666152,WP_153763561.1:0.0816610989)95:0.0571422210,WP_171033755.1:0.1133966164)100:0.2134475182)96:0.0619893192,(WP_180574511.1:0.0134270013,WP_180640686.1:0.0278111689)100:0.3964200777)67:0.0341613961,WP_182304796.1:0.3137218098)83:0.0818752965)64:0.0317385128,(((WP_079920913.1:0.0275504737,WP_180902191.1:0.0463511726)95:0.0796484275,(WP_081725666.1:0.1233571436,WP_082074813.1:0.0951491617)76:0.0287028889)100:0.3923844434,WP_153272347.1:0.1718637115)56:0.0680371914)78:0.0883643053)61:0.0543580413,(WP_084437806.1:0.0486211329,WP_150130038.1:0.1349941612)100:0.2004839729)100:0.1971959844,WP_082128328.1:0.4400330057)99:0.1670087862,WP_162651829.1:0.7943061953)96:0.2109847912)58:0.0455428831,((WP_139955172.1:0.5069049638,WP_146299756.1:0.4453458183)52:0.1134232713,WP_187970192.1:0.5960459406)99:0.1630908141)55:0.0445417875,(WP_061977863.1:0.3377537950,WP_185985632.1:0.1738473474)100:0.4057634479)60:0.0318876583,WP_175278499.1:1.0285829982)91:0.0797273235)94:0.1414478620,(((((WP_013948016.1:0.0954203797,(WP_081625105.1:0.1158176633,WP_150103339.1:0.0885787135)96:0.0757123728)100:0.5232749985,WP_023787845.1:0.3312826368)52:0.0517405010,WP_139165368.1:0.4713887278)100:0.2856839178,((WP_082025649.1:0.0739079414,WP_108683223.1:0.0498410365)100:0.3200830027,WP_174541259.1:0.3382953161)100:0.2352612465)53:0.0597810749,(WP_117396155.1:0.9580366062,(WP_139304999.1:0.5039240304,(WP_146292865.1:0.4783168484,(WP_147658150.1:0.1435883666,WP_182400395.1:0.1858984699)100:0.1864258971)100:0.3470831019)100:0.3064558347)94:0.1499516388)39:0.0465050028)84:0.1110106448,(((((((((((((WP_011047986.1:0.1522013915,(WP_117872675.1:0.0692922344,WP_172978522.1:0.0326910585)100:0.1244820866)77:0.0612724529,(WP_106472814.1:0.2045606879,WP_174843506.1:0.1891410536)44:0.0184270482)88:0.0473230122,(((WP_044033154.1:0.1254674216,WP_169642401.1:0.1621561614)98:0.0889196681,((((WP_120352189.1:0.1512677288,(WP_138925128.1:0.0344260128,WP_180829324.1:0.0271890070)100:0.0589133004)74:0.0234340905,(WP_172839527.1:0.1281421453,WP_172975900.1:0.0890918476)100:0.1138660329)89:0.0425035874,WP_174861661.1:0.2732406658)55:0.0153987604,WP_174234503.1:0.1854141974)52:0.0298092799)71:0.0621012658,WP_172839357.1:0.3688307578)95:0.0658889724)51:0.0483594878,((((((WP_014874873.1:0.0244761258,WP_024096989.1:0.0244870993)52:0.0027539661,(WP_072504774.1:0.0258862600,(WP_096871435.1:0.0101864350,WP_118068061.1:0.0136430992)90:0.0098596958)61:0.0038920346)100:0.1965814373,WP_116560288.1:0.2958600527)63:0.0418398740,WP_177627871.1:0.2456051191)62:0.0501361515,((WP_044008374.1:0.0781866879,WP_129372899.1:0.0664518031)85:0.0401125601,WP_141890441.1:0.0375905331)100:0.1662721109)75:0.0579788285,(WP_044027072.1:0.0602034798,WP_046002186.1:0.0793178168)100:0.3406692876)100:0.1160271614)100:0.1006210842,((((WP_076622080.1:0.1244764290,WP_076705481.1:0.0724557659)97:0.0679118915,(WP_083191257.1:0.0984689659,WP_108965214.1:0.1411461840)100:0.1217364952)100:0.1608237084,(WP_094035551.1:0.3643400714,WP_100927057.1:0.3770002361)99:0.1681068217)95:0.0988072178,(WP_152448815.1:0.3491502811,WP_152463741.1:0.2588951716)100:0.1790086729)92:0.0802564294)60:0.0584611950,(((((((((WP_011908112.1:0.0834605782,WP_023003587.1:0.0934874606)57:0.0467297887,WP_096785294.1:0.0754378174)100:0.1816976189,WP_051910851.1:0.2622691895)86:0.0765102028,((WP_108435766.1:0.3189194476,WP_137194239.1:0.3103089999)59:0.0393460939,WP_164681854.1:0.4650137585)81:0.0516811143)54:0.0283686861,((((WP_031321187.1:0.0254469012,WP_055209530.1:0.0167195132)100:0.1273299196,WP_082872846.1:0.1362340589)50:0.0335997982,WP_075775031.1:0.1843835986)87:0.0408798825,((((((WP_041530495.1:0.0247531346,WP_177209316.1:0.0382947703)100:0.0943965618,WP_152368090.1:0.0711865586)94:0.0317967160,(WP_074965820.1:0.0742889049,WP_150351356.1:0.0489934244)81:0.0204690229)97:0.0375466586,((((WP_101460820.1:0.0715843931,WP_101754089.1:0.1081702075)99:0.0486305671,WP_167621742.1:0.0482633082)64:0.0251818361,(WP_127899341.1:0.0330749808,WP_135314358.1:0.0622030942)98:0.0623497665)72:0.0428776660,WP_114076464.1:0.1601836567)100:0.0783908665)83:0.0373269422,(WP_081962789.1:0.0676866155,WP_085378864.1:0.0855250714)91:0.0338347668)69:0.0239475539,WP_051201504.1:0.1011950674)100:0.0996344344)96:0.0820626860)73:0.0426577138,WP_165197906.1:0.3726113608)53:0.0384655514,(WP_054538737.1:0.1611270222,(((WP_081251867.1:0.0447388170,WP_155774036.1:0.0327994423)100:0.1748882042,WP_156883043.1:0.2376277875)95:0.0606746975,WP_097374144.1:0.5054754353)82:0.0581877208)48:0.0325216195)58:0.0381489645,(WP_133342746.1:0.2242826105,WP_146364022.1:0.1086800612)100:0.1463745244)70:0.0328953523,((WP_048533817.1:0.4257823443,WP_083768379.1:0.3850494960)52:0.0666286051,(WP_092885757.1:0.2625611115,WP_100319109.1:0.3219371705)99:0.1278254559)68:0.0557667994)54:0.0386524333)31:0.0237986283,((((((WP_049776461.1:0.2544044212,WP_085785841.1:0.1254226234)100:0.3751055539,(WP_074038991.1:0.0279901001,WP_105234852.1:0.0175443698)100:0.2694048395)88:0.0775512405,((WP_082166449.1:0.0642592826,WP_144055584.1:0.1239018337)100:0.3207640576,WP_148055707.1:0.1654199581)89:0.0975399595)83:0.0406317532,WP_058261293.1:0.2551015711)35:0.0424364556,(WP_082033159.1:0.1955574754,(WP_096805338.1:0.1224259667,WP_143090040.1:0.2776109872)63:0.0434060472)100:0.2343269552)46:0.0324388721,WP_087207487.1:0.4790107325)67:0.0234862883)79:0.0889615838,((WP_050761344.1:0.3292104460,(WP_084613770.1:0.2335717550,WP_135376453.1:0.2506608558)70:0.0775605460)100:0.1956650203,WP_140014267.1:0.3060556786)70:0.0525247384)89:0.0889907723,WP_172971506.1:0.5265899352)93:0.1091644569,WP_161861118.1:0.5000328597)95:0.1411004020,WP_166194169.1:0.4929382715)69:0.1064127632,WP_165094863.1:0.6491425304)100:0.2797198087,((WP_013300641.1:0.7849495509,WP_116928570.1:0.4507122983)57:0.1626354763,WP_041535847.1:0.5786577293)80:0.2144874422)62:0.0760852649)79:0.0797771264,(((((((WP_012287934.1:0.1250668134,WP_163233656.1:0.0888804713)100:0.2195048717,WP_101713840.1:0.2867355902)68:0.0535475523,(((WP_062096459.1:0.0654500858,WP_096033990.1:0.0581720447)100:0.1085270244,WP_084745750.1:0.3435833869)79:0.1423618962,WP_106907285.1:0.1491303560)98:0.1518946661)98:0.1234558054,WP_172448486.1:0.5144482458)82:0.1378287524,((WP_077356431.1:0.6001043604,((WP_128720772.1:0.0522753979,WP_167309491.1:0.0877954354)100:0.1763376319,WP_167765246.1:0.2489977577)90:0.1304806716)100:0.1590806739,((WP_084375254.1:0.3398376264,WP_156796513.1:0.4035662446)43:0.0481368279,WP_152949626.1:0.2005220714)100:0.2705970710)100:0.2238548631)90:0.1489637194,WP_172961156.1:0.7470601619)100:0.3805121031,(WP_083773149.1:0.9851838326,(WP_127567678.1:0.6066521745,WP_150099709.1:0.7254205640)94:0.2231876316)45:0.1947376660)97:0.2071673888)93:0.1529393592)81:0.2537896396)81:0.2152099011,YP_009600147.1:1.1997689416)90:0.2316599464,(YP_009604040.1:0.6984724930,(YP_009801560.1:0.4199940693,YP_009812625.1:0.1871854284)100:1.4263379030)100:0.4768634560);
```
