## Supplementary material for "Formal Recognition and Classification of Gene Transfer Agents as Viriforms": Fig2B_phylogeny.treefile

```
(NP_047927.1:0.0827692341,(((((((((((((((NP_049396.1:0.0181323445,YP_003347415.1:0.0024500863)100:0.0473732901,(NP_049971.1:0.0735846500,YP_006561266.1:0.0630583838)86:0.0404526749)70:0.0113448288,(NP_049929.1:0.0271641502,NP_038327.1:0.0462018036)68:0.0119797315)100:0.3197164259,(((NP_076679.1:0.0323017876,NP_116499.1:0.0249886094)74:0.0088651142,NP_839926.1:0.0058405613)100:0.3748986632,YP_007003558.1:0.3204484171)82:0.1460309945)89:0.2122511860,NP_050151.1:0.6321140580)100:0.9322182994,(YP_699941.1:1.2787427533,YP_009217929.1:2.0106755594)79:0.4891739651)59:0.1854452455,(YP_338188.1:0.7494232516,(YP_006488675.1:0.0000027347,(YP_007004365.1:0.0000021028,YP_009009154.1:0.0034285323)65:0.0034286904)100:1.0253156030)87:0.2454657681)52:0.1749960005,(YP_001285811.1:0.4709177878,YP_009276932.1:0.5051004339)100:0.2935947456)87:0.5932477479,((((NP_058445.1:0.0031239870,(NP_803388.1:0.0031192033,YP_918931.1:0.0000010687)61:0.0000027792)84:0.0093256119,YP_009838517.1:0.0064347898)100:1.8348967200,((NP_076616.1:0.7975393298,(YP_002925169.1:0.0640212364,YP_009324860.1:0.0794253810)100:1.0846250150)77:0.2750096440,(((YP_002117674.1:0.0224199522,(YP_008767250.1:0.0227475493,YP_009842075.1:0.0871859167)96:0.0415469531)100:0.6353559015,(YP_007003206.1:0.0257875401,YP_009167770.1:0.0214071760)100:0.4775355003)100:0.6591173947,((YP_009042655.1:0.0298397711,YP_009200915.1:0.0442267316)100:0.3618856996,YP_009613410.1:0.4218114557)100:0.6239088332)68:0.1922895315)98:0.3759057327)86:0.2504057994,NP_076738.1:1.7541762226)91:0.3451131473)97:0.5433516204,((YP_002995463.1:0.0104616827,YP_009216224.1:0.0379002375)34:0.0203184582,YP_009220157.1:0.0000022777)100:3.2875344610)84:0.4554638322,(YP_007006570.1:3.3533147457,((YP_008320341.1:0.0033506281,(YP_009195195.1:0.0000010687,YP_009836484.1:0.0066825127)65:0.0000026634)100:0.1823053552,YP_009193818.1:0.0000022906)100:2.7960023340)74:0.5730819388)30:0.2569787639,((((((((((((((NP_037666.1:0.0000010687,(YP_004934112.1:0.0035188184,YP_009908543.1:0.0035255468)21:0.0000024943)51:0.0000029699,(YP_007112422.1:0.0178639729,YP_007238131.1:0.0360870349)99:0.0178149196)94:0.0071062474,YP_007112018.1:0.0035565657)68:0.0035634712,YP_007151675.1:0.0000028370)83:0.0071062262,YP_007111958.1:0.0000020948)55:0.0035539445,YP_007111642.1:0.0000024907)100:1.1162950330,(((NP_061502.1:0.0066084938,YP_005098209.1:0.0000022183)100:0.3766951408,NP_945035.1:0.4181278572)93:0.2063973022,YP_009593483.1:0.9931582842)77:0.1816873359)42:0.0769643280,YP_007673307.1:0.8300958297)98:0.3941379733,(YP_006560245.1:0.5106030403,YP_009226055.1:0.3551812238)100:0.5051336889)100:1.9619731310,(((((NP_536362.1:0.0222463130,YP_001111085.1:0.0105149670)100:0.5239670752,(NP_892050.1:0.2302724507,YP_006586.1:0.2040194021)100:0.5803609045)96:0.2972708319,YP_007518389.1:1.1266127112)100:1.0839663900,(((YP_009100023.1:0.0033230280,YP_009168909.1:0.0170607548)100:0.0176276706,YP_009600725.1:0.0093932631)100:0.0639789552,YP_009284269.1:0.0412816101)100:1.9456877650)95:0.4435735925,(((((((((((((((((((YP_006977.1:0.0159091717,YP_009791015.1:0.0000023580)65:0.0026216118,((YP_009792483.1:0.0039137232,(YP_009794588.1:0.0079710874,YP_009856543.1:0.0000024959)83:0.0093679597)84:0.0122706546,YP_009848731.1:0.0086913622)100:0.0389570954)43:0.0000025648,YP_009795141.1:0.0000024201)60:0.0026216563,(YP_009805438.1:0.0026242785,YP_009857764.1:0.0000010687)49:0.0000023428)40:0.0026283725,YP_009790187.1:0.0000023348)76:0.0064467261,YP_009785270.1:0.0200833620)79:0.0096401671,(YP_009149902.1:0.0025968163,YP_009802294.1:0.0026456445)100:0.0328151409)85:0.0194827199,YP_009856717.1:0.0056973421)99:0.0280091650,YP_009283421.1:0.0130838850)100:0.0330020417,((YP_009202101.1:0.0242242270,YP_009857193.1:0.0000023170)64:0.0048840427,(YP_009843467.1:0.0053035118,YP_009857018.1:0.0000023811)98:0.0091600843)98:0.0176702404)99:0.0289011723,YP_009280200.1:0.0025686033)34:0.0027114126,((YP_004306619.1:0.0084700851,((YP_009849678.1:0.0070503051,YP_009856961.1:0.0033819988)84:0.0075278419,YP_009829797.1:0.0165680310)39:0.0026856860)48:0.0047963402,(YP_006382449.1:0.0000010687,YP_009031767.1:0.0026406967)53:0.0000022280)57:0.0053160212)99:0.0272267856,YP_009194783.1:0.0025705544)98:0.0153650393,((((YP_001837083.1:0.0053350972,YP_009858078.1:0.0026624394)19:0.0000023852,(((YP_009146094.1:0.0026631577,(((YP_009794979.1:0.0053307185,YP_009852062.1:0.0026603099)43:0.0000020821,YP_009804963.1:0.0000010687)37:0.0000022613,YP_009804796.1:0.0026635738)77:0.0026619243)11:0.0000028490,YP_009845368.1:0.0026788374)7:0.0000010686,YP_009320885.1:0.0000010687)6:0.0000023456)12:0.0000021489,YP_009814979.1:0.0026630650)61:0.0021651775,YP_009812300.1:0.0058515625)66:0.0039685436)58:0.0054340841,YP_009858404.1:0.0380410844)56:0.0065877110,YP_009806061.1:0.0000027055)71:0.0406100926,YP_007237117.1:0.1536359912)99:0.1814100947,YP_009800319.1:0.4244088330)78:0.1970152185,(YP_009599179.1:0.4783968672,(YP_009620575.1:0.0090340775,YP_009814700.1:0.0110082848)100:0.3477432762)95:0.1741255568)100:2.6205779400)34:0.1820742718)43:0.1483975866,YP_009623107.1:5.1276944272)16:0.1303195093,YP_764476.1:2.2324700319)5:0.1954275701,((NP_821152.1:3.6939235519,(YP_008129869.1:2.2665352620,YP_009855845.1:2.2900086840)52:0.3154689639)47:0.3151755185,(((((YP_007002345.1:0.0034333709,(YP_009098666.1:0.0000028894,YP_009098715.1:0.0186661045)85:0.0152700297)92:0.0188677532,YP_008859585.1:0.0160605226)62:0.0061952020,YP_008770174.1:0.0095341145)95:0.0241178740,YP_009097885.1:0.0164946119)100:1.9464901090,((YP_009007674.1:0.0130016814,YP_009042530.1:0.0047058330)100:1.0441907930,(YP_009126457.1:1.2425814212,((YP_009783982.1:0.1008947839,(YP_009786014.1:0.0048716514,YP_009797755.1:0.0067116027)100:0.1576390258)99:0.1198929279,(YP_009785759.1:0.0000027435,(YP_009795960.1:0.0000010687,YP_009798331.1:0.0000010687)63:0.0028566135)100:0.1917715669)100:0.6585924529)96:0.3415684094)100:0.5936795785)65:0.2017231556)18:0.1284304122)29:0.1556737771,((((((((NP_543092.1:0.0855498383,(((NP_700379.1:0.0032381457,YP_009324719.1:0.0000010687)99:0.0292083884,(YP_008318484.1:0.0032584842,YP_009147453.1:0.0000010687)100:0.0120747859)77:0.0121187919,YP_008766869.1:0.0102763222)95:0.0607978866)100:0.8366322761,YP_007878108.1:3.5259852379)40:0.1447613855,(((((((((((WP_007684095.1:0.0296137803,WP_044662599.1:0.0295118433)91:0.0160183542,(WP_013846177.1:0.0365685078,WP_066555608.1:0.0169380270)51:0.0033820543)97:0.0302809766,((WP_037467267.1:0.0157653865,WP_062117499.1:0.0144634695)96:0.0108880873,WP_066527583.1:0.0225483631)100:0.0420277756)96:0.0432540510,(((WP_017184513.1:0.0641131942,WP_069064978.1:0.0930125223)66:0.0297167270,WP_097384103.1:0.0740372796)55:0.0337014354,(WP_120250373.1:0.0556467666,WP_188064622.1:0.1304339828)44:0.0092572197)67:0.0318653043)43:0.0212311773,WP_066698400.1:0.1125996118)56:0.0150272977,(WP_062066902.1:0.0376934203,WP_066514728.1:0.0361321940)97:0.0412394163)100:0.1255655582,WP_014077634.1:0.1824230336)99:0.0889820499,((((WP_010125945.1:0.0814201021,WP_041865533.1:0.1497470418)100:0.1121030062,WP_156679434.1:0.1788813494)96:0.1042203954,WP_176867928.1:0.4959816474)74:0.0440717483,(((((((WP_017980070.1:0.1050686295,(WP_038665184.1:0.1676313875,WP_163957632.1:0.0987601409)62:0.0398108855)94:0.0655909497,WP_115378378.1:0.1697859222)89:0.0671805449,(WP_037567759.1:0.0562273335,WP_076714787.1:0.1074994129)100:0.1999111457)100:0.1591089616,(WP_069203349.1:0.1894479837,(WP_133191667.1:0.2048701690,WP_176497278.1:0.1416880057)79:0.0741825189)75:0.0501645705)43:0.0189436132,WP_174835213.1:0.1729823400)78:0.0445299010,WP_146573460.1:0.2886835493)69:0.0671379202,(WP_044333830.1:0.1492514052,WP_077510403.1:0.1614196719)100:0.1741833744)97:0.0826349346)59:0.0607958811)57:0.0573607869,(((((WP_011542286.1:0.0233665839,WP_120221279.1:0.0289111712)100:0.0685958901,((WP_081997180.1:0.0466407655,(WP_082395364.1:0.0327870878,WP_084758094.1:0.0068363618)99:0.0224627126)84:0.0297303293,WP_168707981.1:0.0170767105)98:0.0520967302)87:0.0395580835,WP_082737065.1:0.0745529935)62:0.0251191081,WP_077030690.1:0.0856074387)100:0.1853478736,WP_169945579.1:0.3082541806)91:0.0719092325)75:0.0733263417,(((((((((((WP_011415717.1:0.1492346324,WP_115415701.1:0.1333821400)67:0.0334368536,WP_100260229.1:0.0790910012)71:0.0342843427,((WP_104940838.1:0.3026162527,WP_150115347.1:0.1783122135)33:0.0184248515,(WP_151884857.1:0.0124157487,WP_172603108.1:0.0060884578)100:0.2058930834)72:0.0509986767)55:0.0202055345,WP_100068347.1:0.2654325174)81:0.0482081319,(WP_067675260.1:0.1731871541,WP_095012170.1:0.1686759006)57:0.0423071349)60:0.0285218464,((WP_048884717.1:0.1709442412,WP_156172185.1:0.0743716346)78:0.0479413396,WP_067784991.1:0.1342184721)100:0.1185658875)70:0.0519730795,WP_119081979.1:0.2313089578)77:0.0602039329,((WP_013834422.1:0.1282362003,(WP_043977165.1:0.0718874911,WP_069708846.1:0.0824790682)100:0.1486290802)97:0.0813248809,WP_156170892.1:0.2424670033)41:0.0283754839)83:0.0522431352,(WP_011446761.1:0.2232004994,WP_136955741.1:0.2100283854)100:0.1736327372)100:0.2812580021,WP_083550367.1:0.3166258057)47:0.0425490539,((((WP_067202254.1:0.0333172888,WP_089134909.1:0.0553068211)91:0.0432720910,WP_100093675.1:0.0278477186)100:0.2291645793,WP_187335282.1:0.2272683342)84:0.0883783249,WP_069052008.1:0.3126052062)63:0.0599860824)96:0.0891632740)90:0.1179064124,(WP_121051268.1:0.2315796127,WP_182297176.1:0.6102034492)93:0.1497011588)100:0.3425294157)53:0.2132447190,((YP_355412.1:0.5942280731,YP_009304034.1:0.7206501414)100:0.6177434664,(((((((((((WP_002967501.1:0.1115358524,(WP_079211652.1:0.0496036306,WP_095446265.1:0.0485062992)97:0.0521873899)100:0.2333647299,WP_188342476.1:0.3337290478)85:0.0971518548,(WP_083649621.1:0.4021772140,((WP_131615792.1:0.3976408936,WP_175276528.1:0.1695434267)91:0.1229621261,(WP_139955176.1:0.2496167164,(WP_146299761.1:0.2311349662,WP_187970196.1:0.2688690007)57:0.0503551531)81:0.0679334602)72:0.0596449952)41:0.0317756597)54:0.0267527895,((((((((((WP_003509184.1:0.0187212815,WP_137003130.1:0.0070867104)65:0.0027362053,(WP_080825522.1:0.0158947347,WP_121690087.1:0.0188491436)88:0.0087084241)92:0.0248237154,((WP_041694343.1:0.0421019511,WP_082183969.1:0.0071982824)99:0.0237225161,(WP_046798659.1:0.0093294868,WP_065115200.1:0.0164605895)99:0.0267889063)79:0.0137105602)74:0.0285134749,WP_004440743.1:0.0451978434)100:0.1669388837,WP_027677350.1:0.1482686339)100:0.1468711585,((((WP_038584990.1:0.1077901945,WP_118849031.1:0.0742254448)51:0.0316453846,WP_052637598.1:0.0993129389)92:0.0393658903,WP_119939322.1:0.0757733450)98:0.0563281263,(WP_165136644.1:0.1832816932,WP_165214276.1:0.1308686012)93:0.0487682432)99:0.0736193008)54:0.0328583702,((WP_064329502.1:0.0492012449,WP_069059406.1:0.0826157014)100:0.0895619870,WP_153269857.1:0.1629095788)70:0.0508864363)59:0.0315030742,((((WP_099059929.1:0.0252578907,WP_163906188.1:0.0167677080)100:0.1438209735,(WP_138288395.1:0.1076598707,(WP_153761811.1:0.0488073948,WP_187182444.1:0.0565635956)100:0.1063247584)100:0.1244210428)100:0.0942835505,WP_182304792.1:0.2184139324)80:0.0456570790,(WP_180572986.1:0.0093829199,WP_180640410.1:0.0051465510)100:0.1758236991)64:0.0449455839)86:0.0817153880,(((WP_026173794.1:0.0176709231,WP_180902190.1:0.0269005912)100:0.0693315305,WP_082074927.1:0.0695983640)61:0.0182500029,WP_036235849.1:0.0805298874)100:0.2609785915)100:0.1194092094,(WP_082128122.1:0.2634953346,WP_162651827.1:0.3624704394)62:0.0446549787)96:0.0954029285)83:0.0464545781,(WP_061976666.1:0.2750814581,WP_185983130.1:0.1556131162)100:0.2890690865)89:0.0530340786,(((((WP_013653665.1:0.1660023368,WP_082676092.1:0.2087915302)83:0.0715658995,WP_141188887.1:0.2734512615)90:0.0888257305,WP_158195619.1:0.3244226030)84:0.0879135162,WP_117411956.1:0.3281586522)98:0.1115016058,(((WP_014129948.1:0.2582546457,WP_146288441.1:0.2582846714)58:0.0705963882,(WP_035035223.1:0.0889247684,WP_147655458.1:0.0535598171)100:0.2182069513)88:0.1030359018,WP_117396153.1:0.3006846523)100:0.1713899331)28:0.0326341384)34:0.0316189013,WP_099555464.1:0.4745784167)68:0.0448690265,(((((WP_003610369.1:0.1295999062,WP_161912891.1:0.1265929304)99:0.1077210641,((WP_014890965.1:0.0317810691,WP_124737371.1:0.0380876844)100:0.1106533571,WP_016918774.1:0.0982189953)100:0.1044647336)100:0.2544972608,(((WP_066610155.1:0.1036628539,WP_069054488.1:0.1081964977)96:0.0580523167,((WP_089176296.1:0.0575061843,WP_149130328.1:0.0289751614)60:0.0106111292,WP_173047377.1:0.0567012108)88:0.0351457343)99:0.0714133604,WP_126113089.1:0.1427359999)100:0.1308872573)75:0.0410004052,((((((WP_012321875.1:0.0521353899,WP_052083759.1:0.0444210059)88:0.0432052207,WP_039893608.1:0.0539034092)100:0.2760088555,((WP_012453342.1:0.0156729587,WP_096484463.1:0.0144547699)96:0.0168522029,((WP_012752458.1:0.0215150335,WP_060769102.1:0.0236347980)88:0.0186049956,WP_166058877.1:0.0366350993)67:0.0132146880)100:0.1587076410)72:0.0837223978,WP_109950349.1:0.2201326028)100:0.1103596941,(WP_152586723.1:0.0404802654,WP_174219275.1:0.1044077610)100:0.1846507218)44:0.0441573063,(WP_019400416.1:0.0097630321,WP_055459108.1:0.0196197549)100:0.2631621761)78:0.0474671886)100:0.0774866080,((((((((WP_011157394.1:0.0000022375,WP_107346530.1:0.0059587442)100:0.0302655622,WP_013503310.1:0.0037794039)100:0.2232382554,WP_011442360.1:0.1544839231)97:0.0952910618,((((WP_011314458.1:0.0724445297,WP_011509928.1:0.0259493972)98:0.0898400012,WP_012563740.1:0.1671321568)95:0.0791495954,WP_041799577.1:0.1133110594)87:0.0454938126,WP_011472268.1:0.1956006633)65:0.0535495278)33:0.0331566089,WP_137045486.1:0.3151154029)99:0.0894656195,WP_086089337.1:0.2865237928)85:0.0670841337,(WP_055037785.1:0.0903812960,WP_126400480.1:0.0850298076)100:0.2465758941)95:0.1097025691,((WP_012115132.1:0.2000689992,WP_012169644.1:0.3489028788)100:0.1667267622,((WP_013165541.1:0.0576536851,WP_152304696.1:0.0616586875)100:0.0614314921,WP_163076237.1:0.0803326778)100:0.1889269405)97:0.1118266884)60:0.0346838211)76:0.0488453148)85:0.0545316679,(((((WP_013215140.1:0.0692068167,WP_015598128.1:0.0276568166)92:0.0463912356,WP_013948006.1:0.0685447395)100:0.2921824349,WP_046478361.1:0.3693302429)74:0.0643458649,((WP_108683841.1:0.0246382794,WP_172653402.1:0.0430557227)100:0.3446564115,WP_174542897.1:0.1711060308)100:0.2453048792)52:0.0380511509,WP_041318612.1:0.4283835768)77:0.0947596440)69:0.0730420080,((((((((((WP_008263383.1:0.0469370323,WP_152949630.1:0.0494426463)53:0.0115531361,WP_066624180.1:0.0292883848)100:0.0871657515,WP_135061771.1:0.1271248006)62:0.0361438549,WP_077356418.1:0.1473377335)64:0.0306942922,(WP_128720549.1:0.0433142336,WP_134581524.1:0.0389444206)100:0.0917931896)100:0.1298278856,(((WP_012287929.1:0.0332466373,WP_163229182.1:0.0130174077)99:0.0270189063,(((WP_013078161.1:0.0199566583,WP_062096452.1:0.0409769917)97:0.0337509083,WP_096033984.1:0.0485725360)82:0.0307808833,(WP_062144562.1:0.0323539540,WP_101713844.1:0.1207084857)60:0.0193272779)97:0.0628580681)100:0.2783673318,WP_099621389.1:0.2304570535)68:0.0675579522)69:0.0734103070,WP_126421431.1:0.3857499168)100:0.1601776847,WP_015827097.1:0.5096321146)76:0.0982314595,(WP_041637296.1:0.3233841497,WP_127567671.1:0.3814665824)100:0.1561334787)73:0.0701687555,WP_041534946.1:0.7711981531)93:0.1676624429)22:0.0323091739,(WP_012109783.1:0.2583499790,WP_116931442.1:0.3588528183)100:0.1661129745)93:0.1778801110)55:0.1469927637)53:0.1611972456,(((((((((((((((((WP_011047982.1:0.1354763128,(WP_117872681.1:0.0145123252,WP_152458317.1:0.0154676356)100:0.1347499196)98:0.0787350042,((((WP_011538401.1:0.0295045017,WP_046002124.1:0.0197395572)100:0.1804477661,WP_065270413.1:0.1859957243)64:0.0444203297,(((WP_014874869.1:0.0100290120,(WP_024096993.1:0.0235089935,(WP_096871432.1:0.0217471425,WP_118068059.1:0.0262146873)48:0.0091446188)94:0.0101297498)100:0.0394491900,WP_072504772.1:0.0625259209)100:0.2163800439,WP_127749125.1:0.2393929306)49:0.0323445704)64:0.0447709658,(WP_024090121.1:0.0783111218,(WP_129371019.1:0.0619942187,WP_141890438.1:0.0534579806)72:0.0383472061)100:0.1655396967)96:0.0766303485)81:0.0579223653,(WP_106472818.1:0.2119974402,WP_130406857.1:0.0893419750)76:0.0526069423)55:0.0129862428,(((WP_011569159.1:0.1885897536,WP_169640725.1:0.1180899378)100:0.0877359996,(((WP_071972157.1:0.0709745970,WP_152466090.1:0.0821858149)99:0.0797535288,WP_120352191.1:0.1955973410)94:0.0565540726,(WP_114887174.1:0.1113972576,(WP_138923583.1:0.0294778901,WP_180827546.1:0.0199047738)100:0.1878465213)78:0.0466570963)79:0.0506614146)44:0.0371495401,(WP_037929319.1:0.2013367004,WP_076630136.1:0.1207404511)40:0.0298676528)97:0.0539914849)80:0.0369180891,WP_048532103.1:0.2921508224)35:0.0503347659,((((WP_066106289.1:0.0721032796,WP_108965218.1:0.1216910633)100:0.1463813117,(WP_076622076.1:0.1025128873,WP_076705472.1:0.0694060049)98:0.0698677458)97:0.0659441537,((WP_094035555.1:0.1486900019,WP_100927053.1:0.2229501835)100:0.1144457983,(WP_152448819.1:0.1647445194,WP_152462922.1:0.0900009074)100:0.1215894627)74:0.0271216124)100:0.1530843435,WP_165195617.1:0.1874632265)13:0.0214779853)31:0.0114883046,(WP_124112667.1:0.3256347739,WP_140014269.1:0.2942575135)80:0.0960613171)38:0.0277629962,(((WP_015500380.1:0.0823693231,WP_049834790.1:0.0554398750)100:0.1443901835,WP_148055703.1:0.1457438873)63:0.0364251602,((WP_067545644.1:0.0128182152,WP_105234855.1:0.0000022710)100:0.2645663034,WP_087207478.1:0.2487707638)92:0.0715171075)99:0.0814405069)48:0.0359544683,WP_058261227.1:0.2262030379)87:0.0491956716,(((WP_011454757.1:0.1215616004,WP_025312497.1:0.1239124973)98:0.0493476697,WP_135372673.1:0.1667446751)100:0.1257940405,WP_012178842.1:0.3171954115)60:0.0501381421)30:0.0034190900,((WP_043869287.1:0.1714937417,(WP_062218779.1:0.1846641969,WP_096807151.1:0.0960355872)80:0.0221871233)100:0.1210174440,(WP_146364026.1:0.2989294203,WP_164685835.1:0.2501230929)97:0.1110541076)96:0.0795572657)49:0.0237384091,(((WP_042460587.1:0.0173739676,WP_080616761.1:0.0211981691)100:0.2017278035,WP_081531356.1:0.1172385935)90:0.0802405158,WP_054538739.1:0.1761704554)98:0.0863248369)54:0.0189829635,(WP_161861122.1:0.1978966396,WP_166191948.1:0.3055538174)82:0.0774962277)48:0.0335755390,((((((WP_011337511.1:0.0590707513,WP_044247934.1:0.0535287286)89:0.0399391713,WP_096785297.1:0.0332065872)100:0.1499429191,(WP_108437163.1:0.1999513234,WP_108642459.1:0.1646455531)84:0.0458679418)99:0.0954437503,WP_137192280.1:0.1579632491)90:0.0557074240,(((WP_037091462.1:0.0089017103,WP_111396044.1:0.0107725401)100:0.1009384290,WP_068765193.1:0.0705001839)51:0.0288238827,WP_075775137.1:0.1540913569)100:0.0896388007)74:0.0326049937,(WP_088217163.1:0.3418806440,(WP_092885765.1:0.1801893022,WP_100319243.1:0.2590037368)98:0.0991968894)90:0.0818028906)61:0.0443633600)48:0.0291140031,((WP_013383948.1:0.1434016954,WP_085785844.1:0.1049382036)100:0.2807651999,WP_165094851.1:0.4397522393)26:0.0093344102)66:0.0615206197,WP_097373021.1:0.3595783902)89:0.0910770914,((((((WP_011749172.1:0.0125055471,WP_024843690.1:0.0149099965)100:0.0506598251,(WP_074965823.1:0.0327368795,WP_150351353.1:0.0904439820)97:0.0443009125)88:0.0540526425,WP_029371604.1:0.1701310012)100:0.1948632104,WP_020949344.1:0.2045102164)99:0.1335166173,((WP_101462075.1:0.1159920183,WP_101751171.1:0.1250083897)99:0.0905777880,((WP_127898335.1:0.1788583528,WP_135312691.1:0.0813841415)100:0.1170248047,WP_167621745.1:0.1638099387)61:0.0537854133)77:0.0636986265)71:0.0733804019,(WP_114076467.1:0.5462231990,(WP_157115408.1:0.1599228640,WP_168782520.1:0.2197640132)100:0.2622746684)64:0.0565734688)100:0.1644470287)100:0.5905526724)63:0.2719401326,YP_001686874.1:1.0454100752)76:0.4611457209,YP_009010476.1:2.2311748959)81:0.2676405070,(((((NP_817683.1:0.0077362332,YP_009124660.1:0.0094898767)100:0.1536724237,(YP_002241990.1:0.0021190252,YP_009013024.1:0.0200647235)100:0.1470113728)100:0.1974581499,((YP_009286051.1:0.0000010687,YP_009301367.1:0.0020181371)98:0.0113608812,YP_009289666.1:0.0134436968)100:0.2121312919)93:0.0928370581,YP_009292397.1:0.1598968914)100:0.9899788147,YP_005087321.1:1.1486552672)100:1.1939288070)64:0.2797209448)28:0.0668051042)99:0.4303565176,((NP_599037.1:1.1702856324,YP_003090181.1:1.3980612072)65:0.2578513761,(YP_002117563.1:0.0198240297,YP_002117564.1:0.0737406152)100:1.3875241400)98:0.4510140374)100:2.0453930780,YP_006907181.1:0.1558620725)62:0.1772243706,(YP_009819830.1:0.0213203316,YP_009819884.1:0.0321606475)57:0.0328462628)49:0.0518654603,NP_813696.1:0.0427796535);
```
