## Supplementary material for "Formal Recognition and Classification of Gene Transfer Agents as Viriforms": Fig4A_phylogeny.treefile

```
(WP_005774760.1:0.0054869201,(((((WP_005866923.1:0.0168830016,WP_034448260.1:0.0220845584)88:0.0152703039,(((((((WP_013545474.1:0.0194676840,WP_035006599.1:0.0242749143)71:0.0041505188,WP_078719259.1:0.0340668208)100:0.0599793651,((WP_077993244.1:0.0167551844,WP_078039888.1:0.0124693406)100:0.2293429481,((WP_182417950.1:0.2948830871,(((((((((NP_050979.1:0.0166306195,YP_002308529.1:0.0036569713)100:1.0578156120,(YP_009009720.1:1.0080422832,(((YP_009784241.1:0.0348899203,YP_009816990.1:0.0274208062)100:0.0473005280,(YP_009792834.1:0.0931559950,YP_009821699.1:0.0830015499)84:0.0478631888)100:0.2298337496,(YP_009812599.1:0.2759471868,YP_009816902.1:0.2070285068)99:0.1507243448)100:0.4548588188)100:0.4025728893)93:0.3348269415,((NP_112076.1:0.0051977570,NP_958178.1:0.0023962181)95:0.0176775824,YP_009153076.1:0.0202634433)100:0.6918205810)94:0.2851900259,(YP_009291948.1:0.0062960913,YP_009609908.1:0.0041983928)100:0.7079154705)34:0.0425423682,(((((((((((((YP_001294421.1:0.0000013595,YP_009833353.1:0.0026019215)39:0.0000013594,YP_009842809.1:0.0052055061)52:0.0026026778,YP_009966987.1:0.0000032860)91:0.0121593739,YP_009913760.1:0.0000030631)98:0.0150474060,YP_002154147.1:0.0026035605)39:0.0000030160,YP_009211328.1:0.0000013595)23:0.0000031335,(((((((((((YP_002154236.1:0.0025983720,YP_007002550.1:0.0000013595)73:0.0025953677,(YP_002364311.1:0.0000013595,(YP_009124326.1:0.0051988843,YP_009829595.1:0.0025971369)57:0.0025951555)54:0.0025954899)26:0.0000029473,YP_009593757.1:0.0000013595)16:0.0000013594,YP_009914137.1:0.0025939973)57:0.0025958278,YP_009913843.1:0.0000031197)68:0.0026530425,(YP_002418810.1:0.0026344588,YP_006200769.1:0.0052264671)65:0.0000028775)24:0.0000027705,YP_009619520.1:0.0000013595)31:0.0000013594,((YP_009215133.1:0.0000013595,YP_009913976.1:0.0025975697)41:0.0000037134,YP_009835128.1:0.0025938081)70:0.0025960687)61:0.0025968427,YP_009835210.1:0.0000035370)64:0.0026065339,(((YP_007238156.1:0.0000013595,YP_009619356.1:0.0026190760)68:0.0026023548,YP_009914389.1:0.0052981880)11:0.0000030205,YP_009842905.1:0.0000013595)6:0.0000013594)11:0.0000034665,YP_009837383.1:0.0026220546)58:0.0026032189)73:0.0033523599,YP_009833254.1:0.0096942651)100:0.2148759471,((((YP_009101032.1:0.0000013595,YP_009823466.1:0.0000013595)100:0.0069096446,YP_009813047.1:0.0059895206)100:0.1931155634,YP_009849855.1:0.1829230987)100:0.2237234364,(YP_009845113.1:0.0208384908,YP_009850644.1:0.0492916417)100:0.2116243888)98:0.1794420089)59:0.0595443713,YP_009620857.1:0.3257127552)100:0.4528843339,(YP_007673352.1:0.4496453752,(YP_009126605.1:0.0000034376,YP_010052813.1:0.0104132036)100:0.3848067289)99:0.1618975177)55:0.0670689558,((YP_007006411.1:0.4403940353,(YP_007348915.1:0.0120746469,YP_008869215.1:0.0037020669)100:0.3600753287)100:0.3821245532,((YP_007673696.1:0.4952839017,YP_009226059.1:0.4459422767)96:0.1790214888,YP_009221509.1:1.2595114945)48:0.0388556762)85:0.0950199163)100:0.6398539487,YP_009213215.1:0.8019112495)42:0.1166553653)94:0.2921697816,YP_007674030.1:1.1231822864)100:1.3077697210,YP_009638956.1:0.8969742526)56:0.3176383369,((((YP_024418.1:0.0037305079,(YP_009152754.1:0.0000013595,YP_009153029.1:0.0018747273)75:0.0019008780)95:0.0108826480,YP_009140132.1:0.0681618241)100:2.1333428350,YP_007518355.1:2.6594776797)33:0.2332070442,YP_002922716.1:2.6202443288)68:0.4576555934)92:0.6078149610,(((((YP_224140.1:0.0252187323,YP_007010972.1:0.0000029016)100:0.6297631606,((((YP_006383766.1:0.0050020778,YP_009216796.1:0.1137346351)51:0.0029646903,YP_009600558.1:0.0060757670)91:0.0673997969,YP_009055504.1:0.1212891663)100:0.3385967315,((YP_009193553.1:0.0025207983,YP_009203368.1:0.0035522948)100:0.0760187493,YP_009213760.1:0.1070739719)100:0.2537392668)56:0.0440838301)33:0.0446847623,(YP_010052937.1:0.0318211726,YP_010053012.1:0.0985566102)100:0.3365732446)55:0.0632268690,((YP_005098068.1:0.0026820746,YP_009273720.1:0.0124636398)100:0.1417362599,YP_009275505.1:0.0746850728)100:0.1884431168)76:0.0604278075,((YP_224236.1:0.7226161140,((YP_010053114.1:0.0507873283,YP_010054376.1:0.0650698764)100:0.3529355122,((YP_010053627.1:0.0037968600,YP_010054333.1:0.0228552337)100:0.0670754312,(YP_010054022.1:0.0144277695,(YP_010054175.1:0.0096002406,YP_010054237.1:0.0243415824)82:0.0000013594)100:0.0908767748)99:0.1972444561)100:1.1092513780)86:0.2098225010,YP_006560240.1:0.3299260841)85:0.0897017521)97:1.0060523780)100:0.3821080070)84:0.0456697121,(YP_007675325.1:0.0000013595,YP_009146206.1:0.0000013595)100:0.4099571032)100:0.2356024808)100:0.2520892073)76:0.0294872947,WP_078705864.1:0.0611417513)60:0.0182694187,(WP_035453325.1:0.0946952880,WP_041583310.1:0.0623812944)60:0.0130751003)100:0.0543140648,(WP_015399357.1:0.0117745241,WP_126603851.1:0.0067985353)97:0.0201948735)66:0.0098971564,WP_241437491.1:0.0289876333)59:0.0100671613)49:0.0094974116,WP_034453196.1:0.0570666216)100:0.0449472719,WP_015856835.1:0.0210850716)97:0.0293487468,(WP_012232278.1:0.0102731904,WP_120102193.1:0.0018698654)95:0.0175961372)86:0.0161346736,WP_148255659.1:0.0245758933);
```
