## Supplementary material for "Formal Recognition and Classification of Gene Transfer Agents as Viriforms": Fig4B_phylogeny.treefile

```
(WP_005766084.1:0.0882266076,((((((((WP_005774764.1:0.0055426585,WP_148255656.1:0.0055625420)99:0.0111513063,WP_120102410.1:0.0027816896)66:0.0028284723,WP_038474678.1:0.0171334015)84:0.0054083399,WP_015856832.1:0.0086272733)98:0.0142481406,WP_011181178.1:0.0285521883)47:0.0028710874,WP_005866929.1:0.0228260565)88:0.0144850542,(WP_010705640.1:0.0164602675,WP_126603848.1:0.0079162436)100:0.0186549948)39:0.0082951192,WP_241438978.1:0.0254381826)31:0.0000020486,(WP_011179766.1:0.0499641941,((((WP_013545471.1:0.0474180363,WP_078719257.1:0.0205334523)97:0.0370291507,WP_035006602.1:0.1722008325)79:0.0308238992,(((WP_075914047.1:0.0000027541,WP_078039892.1:0.0054814896)100:0.1858505990,(WP_182417946.1:0.2420938406,(((((NP_944284.1:0.0235593436,(YP_006589978.1:0.0405499552,YP_007236797.1:0.0240410747)75:0.0285199569)46:0.0120161737,YP_002922722.1:0.0488930915)95:0.0811376520,(((YP_005098414.1:0.1544916208,(YP_009845070.1:0.2129312957,(YP_010078834.1:0.0000010706,YP_010078915.1:0.0028907410)100:0.3297193973)58:0.0455342884)95:0.1075584542,YP_010115324.1:0.3018377628)94:0.1144118529,(YP_010078248.1:0.0000024091,(YP_010078301.1:0.0000028544,(YP_010078609.1:0.0000010706,YP_010078671.1:0.0057048897)99:0.0142711119)43:0.0028531415)100:0.1482681515)92:0.1415715908)99:0.5074320786,(((YP_794063.1:0.0000022041,YP_009187941.1:0.0743615223)100:0.0348344238,YP_009100273.1:0.0205833441)99:0.2581572322,YP_007877431.1:0.4570519276)100:1.2575328590)99:0.4914350411,YP_009030550.1:1.7125150136)100:0.8575746559)90:0.0622765308)100:0.1435900789,WP_078705862.1:0.1711733745)83:0.0365996252)96:0.0251391887,WP_015398463.1:0.1447852941)98:0.0368075359)54:0.0180417307);
```
