## Supplementary material for "Formal Recognition and Classification of Gene Transfer Agents as Viriforms": Fig6A_phylogeny.treefile

```
(NP_046825.1:0.0000011506,((((((((((((((((((((((NP_700425.1:0.3985045327,(((((NP_848233.1:0.0200970127,YP_005098003.1:0.0743914701)74:0.0248633177,YP_009287758.1:0.1517352326)83:0.0809334363,(YP_512283.1:0.0392979575,YP_007002003.1:0.0241806062)100:0.1328452004)99:0.1848443940,YP_007112467.1:0.2695021353)61:0.0645502140,YP_007238140.1:0.2406465310)95:0.1678400827)64:0.0837490919,(YP_004934099.1:0.3434459963,YP_009324780.1:0.3234002399)54:0.0573139931)100:0.4142571289,YP_007237600.1:0.5817675572)59:0.2119914287,(YP_009997737.1:0.2919047546,YP_009997768.1:0.2741206880)100:1.2265129800)84:0.1038952417,(YP_009037299.1:0.9901262526,YP_009785438.1:1.3229999662)94:0.3166893848)87:0.1275788123,((((((NP_852750.1:0.0000024490,YP_003344813.1:0.0080137312)100:0.4325771130,YP_009193624.1:0.7565767525)93:0.3223697464,YP_009099037.1:0.9508771430)98:0.3399040618,((((YP_112524.1:0.8693819036,(YP_008242301.1:0.3482997514,YP_010356888.1:0.2430247775)76:0.1270938512)100:0.4840522303,YP_009277044.1:0.3669914423)48:0.1657248898,(YP_003358866.1:0.8917626554,(YP_003358936.1:0.7942962704,YP_009277170.1:0.8860450293)100:0.3957744924)49:0.1094579817)45:0.1266072805,((YP_008241806.1:0.0096663347,YP_010357505.1:0.0593186162)100:1.3279578230,YP_010114492.1:0.4893040867)100:0.6256790997)64:0.1184889107)87:0.1851447801,(((((YP_001039778.1:0.6565567395,(YP_009801008.1:0.0000030828,YP_009819176.1:0.0409153981)100:0.6542853509)74:0.1743597772,(((((((((((((YP_001294463.1:0.0127995033,YP_009913699.1:0.0063711451)21:0.0000011507,YP_002455978.1:0.0000011506)16:0.0000032212,YP_009967030.1:0.0063670771)55:0.0063845424,YP_009842859.1:0.0063927292)22:0.0000030651,(YP_002154189.1:0.0063689919,YP_009914432.1:0.0064058409)67:0.0064372696)31:0.0063864388,(YP_009211374.1:0.0063784658,YP_009619471.1:0.0000025891)45:0.0000032071)24:0.0063863696,YP_009193784.1:0.0128422638)13:0.0000025797,YP_009124368.1:0.0000023743)30:0.0064087205,YP_009837433.1:0.0000029484)32:0.0063802223,(((YP_002154280.1:0.0000011506,(YP_009833207.1:0.0064276913,YP_009835174.1:0.0063947261)13:0.0000025269)44:0.0000027949,YP_009914179.1:0.0389260306)59:0.0063849317,YP_007238200.1:0.0000011506)19:0.0000024068)23:0.0063705757,YP_009914111.1:0.0000029306)30:0.0000028916,((YP_002418854.1:0.0128733020,(YP_009851495.1:0.0000024957,YP_009914250.1:0.0127830074)49:0.0064517691)52:0.0044808497,YP_006200812.1:0.0057771603)42:0.0025029820)100:0.6146478675,(((YP_009101063.1:0.0000028013,YP_009823497.1:0.0141665070)100:0.0099503288,(YP_009813017.1:0.0130232756,YP_009823605.1:0.0222670385)94:0.0518480875)100:0.4050569516,YP_009849889.1:0.4361802082)93:0.1555881936)55:0.0689793429)78:0.1327944099,(YP_009620890.1:0.6146133285,(YP_009845151.1:0.1155484372,YP_009850605.1:0.1009263461)100:0.4712596147)88:0.2239366980)100:0.4979893412,((YP_001293405.1:0.0324049380,(YP_009275661.1:0.0920873038,YP_009289291.1:0.1544356673)67:0.0240296160)100:0.5861078801,((YP_009030542.1:0.0071943508,YP_009604378.1:0.0000011506)100:0.9110404086,YP_009275529.1:0.3955251071)83:0.2455975262)65:0.1908641588)57:0.1088225231,(((((YP_001950059.1:0.6692967430,(YP_009904215.1:0.0087870625,YP_009904661.1:0.0101063208)100:0.3163252231)98:0.3172644028,YP_009903869.1:0.7840319314)99:0.3311771709,YP_009594433.1:0.7054754097)91:0.2777906774,YP_009997624.1:0.7889870378)77:0.1469037735,YP_009008370.1:0.9107765097)90:0.2945442367)51:0.0531137062)67:0.1294057376,(((((YP_418216.1:0.6225816342,YP_009612972.1:0.4542900160)100:0.2755371123,(YP_009599481.1:0.2211567229,((YP_009622136.1:0.0116581575,YP_009847930.1:0.0253240248)100:0.1413529345,(YP_009843170.1:0.0400645442,YP_009853500.1:0.0190377227)100:0.0960104673)100:0.1625901045)100:0.6914197206)98:0.1422748919,(YP_004958183.1:0.3799353783,YP_009822097.1:0.3391977759)100:0.5977753240)100:0.5018886225,(((WP_008728192.1:0.0000027759,((WP_012671356.1:0.1651145398,WP_014486629.1:0.0971188452)100:0.1213123545,WP_013113923.1:0.1616671588)97:0.0786504180)100:0.3586868758,WP_013244154.1:0.7733839145)100:0.5096504156,((YP_009010200.1:1.4030326004,(YP_009212888.1:1.1250533790,YP_009820915.1:1.1047262169)43:0.0904833790)56:0.0832284347,((YP_009004954.1:0.0023862011,(((YP_009605629.1:0.0011322759,YP_009605949.1:0.0009072738)87:0.0011355601,YP_009606270.1:0.0022681230)59:0.0005676101,YP_009621904.1:0.0030619242)68:0.0018137367)73:0.0039663727,YP_009605311.1:0.0000029282)100:1.1174341650)56:0.0667388191)52:0.0828074539)86:0.3118637889,((YP_009103259.1:1.7435343153,((YP_009143228.1:0.1114510657,YP_009212556.1:0.1969389809)100:0.4382165743,YP_009145898.1:0.9180999522)75:0.1437885259)55:0.2508034790,(YP_010357137.1:0.0000027218,YP_010357335.1:0.0062490791)100:1.3907736600)99:0.6506337347)42:0.0729475722)32:0.0364575199)61:0.1770539662,(((YP_851083.1:0.0490148460,YP_009217755.1:0.0000025462)100:1.0451826990,YP_009043563.1:0.4493650709)75:0.2017260046,YP_009224038.1:1.0700587527)84:0.2672187092)32:0.0326600004,(((((((YP_004893952.1:0.0079064621,YP_004893953.1:0.0000025571)100:0.1202677272,(YP_009187754.1:0.0080151955,YP_009835769.1:0.0000030276)100:0.0668160242)70:0.0264383226,YP_006986972.1:0.0481798814)51:0.0000022645,YP_008857355.1:0.0159524831)67:0.0108305117,(YP_009851692.1:0.0369634979,YP_009854281.1:0.0897025338)87:0.0276668404)100:0.3299159656,(YP_009846322.1:0.0000025190,YP_009846996.1:0.0081159423)100:0.3709101364)100:0.4942517398,(YP_009796578.1:0.1949841642,YP_009820355.1:0.2083603282)100:0.6803089735)99:0.3714062470)48:0.0853696448,(YP_009221535.1:1.4997034892,YP_009903847.1:1.2525411941)62:0.2846427468)58:0.1180430213,((YP_007674981.1:0.9470437373,(NP_570362.2:0.1951115682,(YP_009220199.1:0.2425054655,YP_009777885.1:0.7464424959)63:0.0997149540)100:0.5315508317)93:0.3671547238,YP_009820953.1:0.7871714726)100:0.8896363544)84:0.2306899640,(((YP_453642.1:0.0557121603,(YP_010052413.1:0.0085840556,YP_010052519.1:0.0000011506)100:0.0430813750)88:0.1191526956,YP_010052600.1:0.3277733707)100:0.6922661117,YP_009807860.1:0.9281040178)73:0.2429943781)100:0.4346653556,(YP_009639701.1:1.1404595018,YP_010002599.1:0.4087243428)95:0.2611185320)17:0.0643727451,(((YP_001468954.1:0.3884976430,((YP_009620194.1:0.0000025615,((YP_009620290.1:0.0139466576,YP_009620384.1:0.0068901957)47:0.0020750443,YP_010103238.1:0.0090535447)84:0.0097322556)66:0.0059469286,YP_010099019.1:0.0106673848)100:0.4766814239)99:0.1884102516,YP_009849060.1:0.2540780959)99:0.3138423961,YP_009289832.1:0.6059338023)95:0.2726551820)17:0.0594077406,(YP_009274461.1:0.7320229411,YP_010097450.1:0.3865078349)76:0.2416775017)15:0.1589369023,(((((NP_818008.1:0.0000023678,YP_009013130.1:0.0021619272)100:0.4104107574,YP_009301102.1:0.4814635636)100:0.5515221274,(((((((YP_009006627.1:0.0021517251,(YP_009017089.1:0.0043137437,YP_010052097.1:0.0000030737)95:0.0064605044)92:0.0042227513,YP_010051826.1:0.0131685296)100:0.0288995691,YP_010051892.1:0.0000023483)100:0.0334588127,YP_009197153.1:0.0039034356)96:0.0132734202,YP_009017024.1:0.0079493226)56:0.0044888822,YP_009302341.1:0.0069213935)100:0.1515813199,YP_010059690.1:0.4232055673)79:0.0569692864)100:0.1326397243,(((((YP_004935770.1:0.0158799219,YP_010093860.1:0.0156249515)69:0.0046054161,YP_004935860.1:0.0186056950)77:0.0208907938,(YP_010092619.1:0.0038379666,YP_010101176.1:0.0085538732)100:0.0609030918)97:0.0501024539,(((YP_010098027.1:0.0125191747,YP_010104628.1:0.0125367723)76:0.0054955500,YP_010104720.1:0.0167457042)97:0.0430732500,YP_010101265.1:0.0770284723)100:0.2338225511)100:0.1100831049,((YP_009187099.1:0.0311518949,(YP_010097009.1:0.0000028027,(YP_010098305.1:0.0000029114,YP_010098936.1:0.0031150053)63:0.0031178018)100:0.0199613043)43:0.0230689025,((YP_010092714.1:0.0031170067,YP_010103161.1:0.0000011506)93:0.0060168972,YP_010098119.1:0.0033850643)100:0.0392918929)99:0.0634427455)100:0.7074728652)98:0.1311547803,YP_009853783.1:0.7250026243)56:0.0614798657)22:0.0476097394,(YP_009806870.1:0.0000011506,YP_009808365.1:0.0000011506)100:0.4183511314)51:0.0821189998,((((((((((((YP_003856908.1:0.0058714320,((((YP_009019009.1:0.0019572796,YP_009952624.1:0.0059093290)21:0.0000011507,YP_009638023.1:0.0000011506)22:0.0000011507,YP_009952270.1:0.0039265469)53:0.0019567612,YP_009954307.1:0.0000033139)51:0.0019607334)56:0.0019730508,((YP_009614050.1:0.0058852560,YP_009952364.1:0.0019558691)79:0.0039374445,YP_009952722.1:0.0039185865)57:0.0019406943)100:0.0226478998,(YP_003857002.1:0.0099371926,YP_009953817.1:0.0018672649)100:0.0151446878)100:0.0257849070,(YP_009215533.1:0.0020200890,YP_009953326.1:0.0019162206)100:0.0229713409)84:0.0121109892,(YP_009952821.1:0.0034760105,YP_009954011.1:0.0086238554)100:0.1875402206)89:0.0344757055,(YP_009953224.1:0.0304116867,YP_009954207.1:0.0290527760)81:0.0198632179)100:0.0752832065,YP_009953019.1:0.1043337646)81:0.0374537660,(YP_009953524.1:0.1602798485,YP_009954109.1:0.1508900489)73:0.0300073035)80:0.0297716257,((YP_009032422.1:0.1047562435,(YP_009951796.1:0.0092811246,YP_009952172.1:0.0058087346)100:0.0390541629)88:0.0388839671,((YP_009951893.1:0.0018916113,YP_009951987.1:0.0018427793)100:0.0324941029,YP_009952080.1:0.0250876043)100:0.0597003310)100:0.1669842804)38:0.0188708069,(YP_009002680.1:0.0325796631,YP_009953720.1:0.0111539162)100:0.1531190377)100:0.1355930102,YP_009302787.1:0.8027822689)71:0.0958617744,(YP_009125502.1:0.0430935388,YP_009951114.1:0.0284163632)100:0.2356265702)71:0.1014911776)100:0.1785597245,(((((YP_009009988.1:0.0176143183,YP_009638838.1:0.0090347307)60:0.0059706946,YP_009607480.1:0.0025427921)99:0.0416807547,YP_009638751.1:0.0302912997)100:0.3449552757,YP_009188000.1:0.3075826024)96:0.1125301985,YP_010059969.1:0.3435483018)76:0.0226774221)100:0.5332390523,(((YP_009009597.1:0.6165178328,YP_009614260.1:0.5725838118)100:0.2054641693,YP_009205384.1:0.3612362084)99:0.2272692973,((YP_009018052.1:0.2408921574,(YP_009950179.1:0.4063868348,YP_010061798.1:0.6816426152)65:0.1136702591)98:0.2147310967,(((YP_009304666.1:0.0340769615,YP_010064194.1:0.0229866333)83:0.0245096879,YP_010062396.1:0.0694943735)100:0.5223807773,YP_010062239.1:0.1702977681)67:0.1060759780)58:0.0591224661)98:0.1560798514)100:0.2602026820,(((YP_009014876.1:0.0250258397,(YP_009214677.1:0.0022498097,(YP_009301833.1:0.0000026193,YP_009635981.1:0.0019771767)92:0.0056726426)80:0.0118255080)100:0.0940535443,(((YP_009203068.1:0.0094424434,YP_010109361.1:0.0226757905)90:0.0192375938,YP_010104319.1:0.0422858929)100:0.0616380072,YP_010061435.1:0.2450922063)64:0.0592662182)100:0.3301477790,YP_009303560.1:0.2737547310)97:0.2500828944)100:0.2560220066,(YP_655590.1:0.0040202554,YP_008409305.1:0.0414316529)100:0.3537758913)99:0.0792690158,((YP_008430757.1:0.0186324387,YP_009101265.1:0.0306205833)72:0.0288391540,YP_009303465.1:0.1473876486)100:0.1045532483)100:0.1294019131,YP_008058280.1:0.0022672707);
```
