## Supplementary material for "Formal Recognition and Classification of Gene Transfer Agents as Viriforms": Fig6B_phylogeny.treefile

```
(YP_224140.1:0.0081807807,((((YP_005098068.1:0.0024113066,YP_009273720.1:0.0102476415)100:0.1199798412,YP_009275505.1:0.0537004314)100:0.1608288721,((((YP_006383766.1:0.0048744798,YP_009216796.1:0.0936361352)49:0.0022990390,YP_009600558.1:0.0047991341)82:0.0519261739,YP_009055504.1:0.1000882044)100:0.2617193249,((YP_009193553.1:0.0021441953,YP_009203368.1:0.0030020889)100:0.0718607027,YP_009213760.1:0.0752423435)100:0.1990529215)75:0.0811923587)88:0.1279772298,(((YP_007007123.1:0.3546932609,(((WP_008732126.1:0.0299450762,(WP_012671469.1:0.0430673167,WP_014489117.1:0.0298272825)61:0.0142543736)64:0.0405855937,WP_013113667.1:0.0815741162)54:0.0277538572,WP_013244377.1:0.1408138740)100:1.7462192200)75:0.1267512931,(((((((YP_009101032.1:0.0000013558,YP_009823466.1:0.0000013558)100:0.0000028595,YP_009813047.1:0.0106565691)100:0.3105397945,YP_009620857.1:0.3206146514)98:0.1888324293,YP_009592178.1:0.4204642563)100:0.5797715214,YP_009816902.1:1.0996972755)100:0.6705676657,(YP_009145869.1:0.5354305303,YP_009603861.1:0.6413016187)98:0.2112071290)54:0.0569065084,YP_009638956.1:1.0668795440)70:0.0889904178)97:0.1673285817,((YP_010054022.1:0.0106578420,YP_010054175.1:0.0111168692)99:0.0697973156,YP_010054333.1:0.0863036352)100:0.5453110235)100:0.4563374963)100:0.2974420348,YP_007010972.1:0.0130945226);
```
