## Supplementary material for "Formal Recognition and Classification of Gene Transfer Agents as Viriforms": Fig7_phylogeny.treefile

```
(WP_005774760.1:0.0060676448,(((((WP_005866923.1:0.0195105421,WP_034448260.1:0.0296167440)86:0.0189961427,((((((WP_013545474.1:0.0238686569,WP_035006599.1:0.0275004158)71:0.0061285254,WP_078719259.1:0.0421975543)100:0.0671441046,((WP_077993244.1:0.0133697849,WP_078039888.1:0.0128262184)100:0.2433372121,((WP_182417950.1:0.3283368555,(((((((((((((((NP_050979.1:0.0145834145,YP_002308529.1:0.0000021994)100:1.0499705690,(YP_009009720.1:0.9674051732,((((YP_009784241.1:0.0390485815,YP_009816990.1:0.0298454178)99:0.0702056080,YP_009821699.1:0.0918714501)74:0.0451686098,YP_009792834.1:0.0539949665)100:0.2185403501,(YP_009812599.1:0.2704239010,YP_009816902.1:0.1774053419)97:0.1287083894)100:0.4644308703)100:0.3787953584)97:0.2262908960,(((NP_112076.1:0.0057550455,NP_958178.1:0.0026507087)85:0.0088040275,YP_009153076.1:0.0273860127)100:0.6897187907,((((((((((((((YP_001294421.1:0.0000010529,YP_009833353.1:0.0000010529)96:0.0000024386,YP_009842809.1:0.0054746946)57:0.0027375954,YP_009966987.1:0.0000021158)92:0.0111040271,YP_009913760.1:0.0000020985)96:0.0138165508,YP_002154147.1:0.0027485257)52:0.0000022681,YP_009211328.1:0.0000022445)28:0.0000023177,(((((((((((((YP_002154236.1:0.0027409881,YP_007002550.1:0.0000024650)76:0.0027402220,YP_009914137.1:0.0027382111)20:0.0000023086,YP_009593757.1:0.0000025667)29:0.0000029910,(YP_002364311.1:0.0000024529,(YP_009124326.1:0.0054948724,YP_009829595.1:0.0027323988)40:0.0027400506)38:0.0027382076)49:0.0027408776,YP_009913843.1:0.0000024720)67:0.0027593212,(YP_002418810.1:0.0027521896,YP_006200769.1:0.0054947200)71:0.0000023633)22:0.0000024161,YP_009619520.1:0.0000030265)26:0.0000029566,((YP_009215133.1:0.0000022672,YP_009913976.1:0.0027439426)49:0.0000023281,YP_009835128.1:0.0027336463)72:0.0027382363)63:0.0027438288,YP_009835210.1:0.0000025533)72:0.0027499101,YP_009914389.1:0.0055462878)9:0.0000024308,YP_009842905.1:0.0000010529)4:0.0000022852,YP_009837383.1:0.0027668583)16:0.0000025132,(YP_007238156.1:0.0000023736,YP_009619356.1:0.0027544859)69:0.0027493717)71:0.0027505819)76:0.0033175398,YP_009833254.1:0.0077207315)100:0.1965507908,((((YP_009101032.1:0.0000010529,YP_009823466.1:0.0000010529)100:0.0090880051,YP_009813047.1:0.0047344621)100:0.1825522554,YP_009849855.1:0.1927339475)100:0.2266860644,(YP_009845113.1:0.0220775715,YP_009850644.1:0.0466699996)100:0.1896331464)90:0.1592290217)37:0.0667015755,YP_009620857.1:0.3083595519)100:0.4197521031,(YP_007673352.1:0.4515105805,((YP_009126605.1:0.0000023215,YP_010052813.1:0.0112722325)100:0.2852100582,YP_009592178.1:0.4258642738)96:0.1468916497)93:0.1316935995)57:0.0681899020,(((YP_007006411.1:0.4383381860,(YP_007348915.1:0.0149120418,YP_008869215.1:0.0027313525)100:0.3848469734)100:0.4140346173,(YP_007673696.1:0.5168260573,YP_009226059.1:0.4322893531)96:0.2160389633)58:0.0496432968,YP_009221509.1:1.2003389669)74:0.0864213890)100:0.5899219537,YP_009213215.1:0.7764062522)72:0.1202913769,(YP_007674030.1:1.2997609072,(YP_009291948.1:0.0053099311,YP_009609908.1:0.0063359708)100:0.6203801122)42:0.0627274939)95:0.2894220235)75:0.1442853730)100:0.7843577506,(((WP_008732126.1:0.0368952718,(WP_012671469.1:0.0468880939,WP_014489117.1:0.0408261236)67:0.0160611160)91:0.0457867973,WP_013113667.1:0.1048376252)52:0.0310505786,WP_013244377.1:0.1511210647)100:2.5851404420)76:0.3196820385,(((YP_024418.1:0.0000025204,(YP_009152754.1:0.0000010529,YP_009153029.1:0.0000010529)100:0.0029673245)93:0.0131362171,YP_009140132.1:0.0368542141)100:3.8597181230,YP_009638956.1:1.2335330106)93:0.4746583674)96:0.2451543587,(((((YP_002922716.1:2.7243711910,((((YP_004300751.1:0.3769944501,YP_009834677.1:0.2936440332)100:0.8980335280,YP_009609692.1:0.6549868654)97:0.6020815272,YP_009854229.1:0.2683515723)63:0.1893215617,YP_009838369.1:0.1789032789)100:2.2930787110)58:0.5008811284,YP_007518355.1:3.3926141727)53:0.3678278966,(((((((((YP_579204.1:1.1960925186,(YP_009604040.1:0.5095196661,(YP_009801560.1:0.2411402505,YP_009812625.1:0.1797335912)100:1.0802916030)100:0.3456070225)90:0.1646421347,YP_009600147.1:0.8677054570)60:0.1534665727,(YP_009785409.1:1.1580629719,((((((((((((((((WP_003602217.1:0.0244153318,WP_060769105.1:0.0282774652)85:0.0153264316,WP_166058880.1:0.0659281224)98:0.0300433543,WP_096484466.1:0.0328158627)90:0.0137339466,WP_012453345.1:0.0464813520)100:0.2244564121,((WP_012321871.1:0.0273550681,(WP_051072222.1:0.0767444837,WP_052083936.1:0.0352359873)53:0.0083368546)100:0.1315683553,WP_109950353.1:0.1723859625)88:0.0960638416)100:0.1597000106,(WP_109598278.1:0.0734037475,WP_152586729.1:0.0487156087)100:0.3246842826)85:0.0607179081,(((WP_069057054.1:0.0870713742,(WP_082767434.1:0.0923370525,((WP_089176300.1:0.1100351045,WP_149130331.1:0.0596334234)52:0.0308388047,WP_173047386.1:0.1199588385)100:0.1518143179)69:0.0557835956)100:0.1083266129,WP_126116156.1:0.1654566519)100:0.2750241756,(WP_071923559.1:0.0168164153,WP_156332877.1:0.0079207567)100:0.3386350015)33:0.0213375805)79:0.0468682480,((((((((WP_011314451.1:0.0409719291,WP_011509921.1:0.0439187618)100:0.0924548042,WP_011472263.1:0.1106677687)72:0.0537301284,WP_011663326.1:0.1562143641)70:0.0722757919,WP_012563749.1:0.2218866261)84:0.0724729373,WP_086089327.1:0.3321850523)55:0.0798499672,((((WP_042441497.1:0.0000023552,WP_082315600.1:0.0305071686)90:0.0172949651,WP_107346531.1:0.0070888444)100:0.1709112771,WP_157038937.1:0.1660966114)100:0.2310274658,WP_137045500.1:0.4064087544)55:0.0744512515)92:0.1189705342,(((WP_012115124.1:0.1364857511,WP_012169636.1:0.1739436169)88:0.0450061140,((WP_041781954.1:0.0812711533,WP_152301464.1:0.0922316885)76:0.0301760731,WP_163077740.1:0.1256481439)100:0.2212584966)96:0.0947332348,(WP_082417057.1:0.0647055518,WP_126400498.1:0.1259561424)100:0.3910240736)51:0.0355643088)81:0.0430932340,((WP_051001089.1:0.1163522527,(WP_051013410.1:0.0258691001,WP_164479436.1:0.0132748858)100:0.0765729259)100:0.0993268413,(WP_099831856.1:0.1172943986,WP_161914921.1:0.1592698459)96:0.0828186532)100:0.1673572188)78:0.0474036583)45:0.0245051208,WP_117411950.1:0.3251153188)70:0.0500650662,((((WP_013653668.1:0.1176431728,WP_058900901.1:0.2623590048)61:0.0848398214,WP_168206557.1:0.2113377174)100:0.1902162021,(WP_083649619.1:0.5822634855,WP_158196348.1:0.3226532724)86:0.1015354148)89:0.0762861878,WP_173796193.1:0.3636357879)40:0.0273070721)88:0.0601702444,((((((WP_006120915.1:0.0940753441,(WP_079211643.1:0.1073913355,WP_095446262.1:0.0604010206)93:0.0748590453)100:0.2047219383,WP_188345736.1:0.3749017835)97:0.1290722733,WP_131615788.1:0.6150849519)87:0.0857447561,((((((((WP_013635732.1:0.0466402864,WP_164056211.1:0.0403441301)83:0.0171102374,((WP_081093580.1:0.0487721924,(WP_121690084.1:0.0411779405,WP_175416606.1:0.0077873582)95:0.0217702630)46:0.0057627706,(WP_162690759.1:0.0444999976,WP_168207992.1:0.0245686452)91:0.0180017977)82:0.0219957482)44:0.0046613587,(WP_065115197.1:0.0450273458,WP_167379158.1:0.0478620082)81:0.0174274352)100:0.1904937056,WP_027676905.1:0.1225564271)100:0.1923741407,((((((WP_038584970.1:0.0966596170,(WP_118851464.1:0.1007526423,WP_165137241.1:0.1920952175)74:0.0397087353)82:0.0357513619,(WP_082077631.1:0.1709844524,WP_119942911.1:0.1678120042)95:0.0734948121)57:0.0281777246,WP_165221067.1:0.2187761476)76:0.0614894145,((((WP_099059927.1:0.0121395154,WP_163906186.1:0.0105795727)100:0.1303599547,((WP_147888957.1:0.0393598108,WP_153763561.1:0.0562315127)82:0.0282089243,WP_171033755.1:0.0987032905)100:0.1489870571)95:0.0461506413,(WP_180574511.1:0.0128980798,WP_180640686.1:0.0196122789)100:0.2996660935)77:0.0255266753,WP_182304796.1:0.2225005330)90:0.0708924824)66:0.0277290360,WP_153272347.1:0.1661709302)56:0.0369337959,((WP_079920913.1:0.0222505878,WP_180902191.1:0.0342827583)98:0.0645509462,(WP_081725666.1:0.0964997079,WP_082074813.1:0.0714821767)74:0.0224227800)100:0.2888405395)75:0.0360869249)62:0.0367297092,(WP_084437806.1:0.0472531305,WP_150130038.1:0.0942819746)100:0.1567672535)99:0.1365620081,WP_082128328.1:0.3327682026)99:0.1118633544,WP_162651829.1:0.6208060622)96:0.1257258764)64:0.0309978285,((WP_139955172.1:0.4120472931,WP_146299756.1:0.3449918640)66:0.0938850687,WP_187970192.1:0.4356305626)98:0.1313671428)69:0.0359578141,((WP_061977863.1:0.2591995303,WP_185985632.1:0.1254047934)100:0.2445793243,WP_175278499.1:0.6900189910)62:0.0558885474)97:0.0705279311)98:0.0843683304,(((((WP_013948016.1:0.0748685806,(WP_081625105.1:0.0509535713,WP_150103339.1:0.0533321900)84:0.0400893059)100:0.3784692384,WP_023787845.1:0.2437106427)45:0.0382969648,WP_139165368.1:0.3521331217)100:0.2262552595,(WP_117396155.1:0.7247194634,(WP_139304999.1:0.3896514991,(WP_146292865.1:0.3606648555,(WP_147658150.1:0.1107364583,WP_182400395.1:0.1360702334)100:0.1348012993)100:0.2482564069)100:0.2253882450)94:0.1068869953)13:0.0197927963,((WP_082025649.1:0.0545388586,WP_108683223.1:0.0320448286)100:0.2272854178,WP_174541259.1:0.2541210472)100:0.1511213865)45:0.0519681592)93:0.1070270540,((WP_013300641.1:0.5838338810,WP_116928570.1:0.3290752525)65:0.1263066800,WP_041535847.1:0.4215181602)90:0.1618378983)33:0.0487824284,(((((((((((((WP_011047986.1:0.1148871354,(WP_117872675.1:0.0521345496,WP_172978522.1:0.0272669492)100:0.0971620798)76:0.0398535575,WP_174843506.1:0.1482118650)39:0.0223864771,WP_106472814.1:0.1498426489)83:0.0339781343,(((WP_044033154.1:0.0957661843,WP_169642401.1:0.1232492920)97:0.0633446453,((((WP_120352189.1:0.1143194207,(WP_138925128.1:0.0266796239,WP_180829324.1:0.0203439891)100:0.0452922924)71:0.0167147690,(WP_172839527.1:0.0995405073,WP_172975900.1:0.0643376434)100:0.0893143905)83:0.0321341986,WP_174861661.1:0.2066353228)50:0.0132427575,WP_174234503.1:0.1314288498)57:0.0278965305)55:0.0461521796,WP_172839357.1:0.2824647014)96:0.0532969203)47:0.0379849169,((((((WP_014874873.1:0.0190025029,WP_024096989.1:0.0190043046)50:0.0018242540,(WP_072504774.1:0.0202833828,(WP_096871435.1:0.0078886055,WP_118068061.1:0.0105656784)92:0.0076112351)60:0.0031837035)100:0.1481159009,WP_116560288.1:0.2271765027)66:0.0338507412,WP_177627871.1:0.1878143658)50:0.0382801634,((WP_044008374.1:0.0602460419,WP_129372899.1:0.0513699372)86:0.0303813617,WP_141890441.1:0.0291399512)100:0.1244885808)73:0.0467743720,(WP_044027072.1:0.0473520923,WP_046002186.1:0.0598667602)100:0.2515719317)100:0.0949552270)100:0.0717990949,((((WP_076622080.1:0.0940166514,WP_076705481.1:0.0567761447)97:0.0534439955,(WP_083191257.1:0.0804947907,WP_108965214.1:0.1095694166)100:0.0897603856)100:0.1148863416,(WP_094035551.1:0.2766795061,WP_100927057.1:0.2841171767)100:0.1288229138)97:0.0733446485,(WP_152448815.1:0.2625829303,WP_152463741.1:0.1958588668)100:0.1376197001)92:0.0496081424)61:0.0369948342,((((((((((WP_011908112.1:0.0643211989,WP_023003587.1:0.0710145121)60:0.0354716847,WP_096785294.1:0.0585041533)100:0.1329848147,WP_051910851.1:0.2031537823)84:0.0639573193,((WP_108435766.1:0.2453840823,WP_137194239.1:0.2375211132)54:0.0211793021,WP_164681854.1:0.3520687638)86:0.0437070067)42:0.0233521220,((((WP_031321187.1:0.0208663528,WP_055209530.1:0.0119630798)100:0.0947399317,WP_075775031.1:0.1360806880)55:0.0208325604,WP_082872846.1:0.1027937746)86:0.0377973744,((((((WP_041530495.1:0.0195304410,WP_177209316.1:0.0295558524)100:0.0728631056,WP_152368090.1:0.0561966398)94:0.0236127533,(WP_074965820.1:0.0580597887,WP_150351356.1:0.0378909101)84:0.0176116394)98:0.0296461320,((((WP_101460820.1:0.0551556328,WP_101754089.1:0.0874089419)99:0.0391891407,WP_167621742.1:0.0381264651)57:0.0191704060,(WP_127899341.1:0.0262835355,WP_135314358.1:0.0486386699)99:0.0512852778)65:0.0254590730,WP_114076464.1:0.1217381721)100:0.0628053000)80:0.0260022918,(WP_081962789.1:0.0453662596,WP_085378864.1:0.0673095775)89:0.0219620464)67:0.0170761604,WP_051201504.1:0.0805443174)100:0.0813079863)95:0.0599128191)66:0.0343771004,WP_165197906.1:0.2829773647)35:0.0327335137,WP_054538737.1:0.1272424009)23:0.0169634573,((WP_081251867.1:0.0352599473,WP_155774036.1:0.0255209104)100:0.1248479239,WP_156883043.1:0.1994071220)100:0.0832977816)28:0.0220772293,(WP_133342746.1:0.1665524933,WP_146364022.1:0.0861142670)100:0.1024232292)40:0.0307792609,((WP_048533817.1:0.3234231157,WP_083768379.1:0.2905658157)32:0.0486913817,(WP_092885757.1:0.1984105793,WP_100319109.1:0.2489851460)99:0.0915069816)41:0.0429209288)31:0.0306498129)25:0.0197973321,(((((WP_049776461.1:0.1905743869,WP_085785841.1:0.1030340993)100:0.2960949281,(WP_074038991.1:0.0221773931,WP_105234852.1:0.0146914006)100:0.2060655054)80:0.0674987862,((WP_082166449.1:0.0490363933,WP_144055584.1:0.0862993911)100:0.2287590206,WP_148055707.1:0.1476733154)86:0.0695631752)72:0.0335181612,(WP_058261293.1:0.1625825292,WP_087207487.1:0.3305698460)21:0.0538012147)24:0.0313607666,((WP_082033159.1:0.1533337174,WP_096805338.1:0.1002637962)65:0.0505959216,WP_143090040.1:0.1815910610)100:0.1596780440)58:0.0206890497)53:0.0581225428,((WP_050761344.1:0.2559296487,(WP_084613770.1:0.1723643647,WP_135376453.1:0.1987552624)69:0.0592127275)100:0.1462356012,(WP_097374144.1:0.3545541160,WP_140014267.1:0.2067442997)49:0.0405996458)70:0.0342063229)90:0.0825715895,WP_172971506.1:0.3950678611)89:0.0797839338,WP_161861118.1:0.3694456054)96:0.1059983899,WP_166194169.1:0.3734872948)70:0.0813554506,WP_165094863.1:0.4840138172)100:0.2039433616)84:0.0814693553,(((((((WP_012287934.1:0.1093990145,WP_163233656.1:0.0643840733)100:0.1743267031,WP_101713840.1:0.2062615803)42:0.0372123030,(((WP_062096459.1:0.0417585177,WP_096033990.1:0.0318834602)99:0.0713113358,WP_084745750.1:0.2617771239)65:0.0934430474,WP_106907285.1:0.0875060779)93:0.1275775603)80:0.0742902665,WP_172448486.1:0.3884238534)89:0.1140379918,((WP_077356431.1:0.4492605397,((WP_128720772.1:0.0383915700,WP_167309491.1:0.0646953582)100:0.1199002876,WP_167765246.1:0.2012402735)92:0.0964291870)100:0.1210562098,((WP_084375254.1:0.2455381240,WP_156796513.1:0.3183362115)46:0.0350472987,WP_152949626.1:0.1634327573)100:0.2086210886)100:0.1509478376)91:0.1112672457,WP_172961156.1:0.6077783565)100:0.2733775461,(WP_083773149.1:0.7034752354,(WP_127567678.1:0.4649698998,WP_150099709.1:0.5218417565)89:0.1566598549)52:0.1539303135)98:0.1637323090)96:0.1266383179,((((((((((((WP_007684105.1:0.0256717509,WP_041390649.1:0.0572936454)71:0.0292381444,WP_025552161.1:0.0370168078)54:0.0236115549,WP_066555600.1:0.0439980446)100:0.0816413856,((WP_062117512.1:0.0054503612,WP_081570416.1:0.0163350865)100:0.0608143611,WP_066527562.1:0.0424864222)100:0.0828389723)76:0.0467617986,((((WP_017184518.1:0.1174390993,WP_069064986.1:0.1285171065)97:0.0614482127,WP_188064628.1:0.1844657614)78:0.0441577755,(WP_097385697.1:0.1864530279,WP_120250382.1:0.1286879071)92:0.0552933583)45:0.0218625253,((WP_062068945.1:0.0476603879,WP_066514717.1:0.0538544639)100:0.1247209649,WP_066698323.1:0.1517422238)70:0.0434482361)69:0.0362233497)100:0.1907844643,WP_083853425.1:0.4856623603)75:0.0537189312,(((WP_010125939.1:0.1852332812,WP_015460094.1:0.2387272772)100:0.1180459677,WP_156681536.1:0.2658816713)96:0.0875072548,WP_121051613.1:0.5773965203)90:0.0381738395)86:0.0464888673,((((((((((WP_011415722.1:0.1736482512,WP_115415706.1:0.3770532957)66:0.0358743089,WP_084001500.1:0.2292904311)100:0.1677399364,WP_119081983.1:0.2432699913)98:0.1041825340,WP_054522868.1:0.3434948621)65:0.0409810035,(WP_104943174.1:0.4689454067,(WP_130585593.1:0.0206711693,WP_151884853.1:0.0117045048)100:0.3602463999)50:0.0597536666)49:0.0426023773,(((WP_047007033.1:0.2390617907,WP_048884721.1:0.3535577146)100:0.1455303041,WP_067784979.1:0.3230101294)96:0.1005882259,(((WP_047806993.1:0.2611090104,WP_100261451.1:0.3498656263)66:0.0630137601,WP_095012165.1:0.2897584159)67:0.0622895482,WP_047823242.1:0.3577741710)67:0.0369933294)68:0.0406023479)68:0.0455080559,(WP_011446757.1:0.2692173153,WP_136955737.1:0.2587359065)100:0.1558384163)77:0.0644714159,((WP_013834418.1:0.2844560135,WP_052505835.1:0.1408131484)93:0.0866411190,WP_069708848.1:0.2766261249)62:0.0629125188)97:0.1065505137,(WP_069051332.1:0.2620300172,WP_072560929.1:0.6465805359)89:0.0796312521)69:0.0571528551,((WP_100093671.1:0.0490153443,WP_156472359.1:0.0267339557)98:0.0641320067,WP_186266110.1:0.0705223443)100:0.3100305423)80:0.0524175744)72:0.0323970351,WP_176867922.1:0.4619610550)82:0.0641749703,((WP_011542291.1:0.5224459702,((((WP_054586508.1:0.0619944623,WP_136175661.1:0.0754612448)99:0.0812333167,WP_067180934.1:0.1841246676)78:0.0574788003,WP_082396174.1:0.1993464554)77:0.0423004642,(WP_120222357.1:0.2232935912,(WP_148309233.1:0.1520230442,WP_156878354.1:0.1916586718)42:0.0339300266)90:0.0651827396)86:0.0651737857)97:0.2587097170,(((((((((WP_017980074.1:0.1784778942,WP_038665175.1:0.1483339124)95:0.0561643705,WP_163957626.1:0.1147155341)99:0.0906416290,WP_115378375.1:0.1937926715)100:0.2204113956,WP_146573468.1:0.3956269607)42:0.0613096635,(WP_044333836.1:0.3191691897,(WP_076714781.1:0.0132774007,WP_113667761.1:0.0244856147)100:0.4188327695)46:0.0564511844)21:0.0388180677,WP_174838808.1:0.2955182772)33:0.0341546106,(WP_069203353.1:0.4131788440,(WP_133191661.1:0.2618409111,WP_176498519.1:0.2286921772)100:0.1576902247)94:0.1043356868)64:0.0473756556,WP_077510408.1:0.3213057692)85:0.0547136344,WP_187335278.1:0.4686338727)54:0.0429562418)97:0.1709392714)77:0.0768875819,WP_169948109.1:0.7286650399)96:0.1094356906,WP_182297168.1:1.0564659310)42:0.0945781550)32:0.1008671334)74:0.1016354545)53:0.1560954250,YP_009821445.1:1.0993029099)67:0.1225313417,YP_009639427.1:1.4291065731)61:0.1546789266,(YP_006489258.1:1.4198701658,YP_009037194.1:2.1220223838)67:0.2044074442)62:0.1390184206,(YP_008130252.1:1.8490518980,(YP_009013553.1:1.7076922433,((YP_009274044.1:0.0754726811,YP_009284776.1:0.1185389747)100:0.2649507283,(((((YP_009301926.1:0.0000010529,YP_009622951.1:0.0000010529)100:0.0039745637,YP_009615752.1:0.0039476024)100:0.0810207734,((((YP_010001544.1:0.0026226105,YP_010001966.1:0.0000010529)92:0.0026366357,YP_010001880.1:0.0052221109)86:0.0065583591,YP_010001711.1:0.0047090998)98:0.0596045993,YP_010001629.1:0.0253553098)73:0.0291230990)100:0.2578975777,((YP_010002659.1:0.0034987094,YP_010002840.1:0.0115694760)97:0.0205841120,YP_010002751.1:0.0000029669)100:0.2153912820)100:0.3030684079,YP_010002563.1:0.4823244232)71:0.0586843003)97:0.9043780602)100:1.2489069770)95:0.6646516715)89:0.4607967100,YP_009072431.1:2.8792520058)85:0.5663023336,((YP_004327112.1:0.6307885677,(YP_008239711.1:0.0074417871,(((YP_009168782.1:0.0032815335,YP_009597333.1:0.0032702264)60:0.0033074429,YP_009597282.1:0.0065852956)25:0.0000022810,YP_009168834.1:0.0000025445)96:0.0089988592)100:0.3323087054)98:0.5634158028,YP_009004689.1:1.0789034938)100:1.8532883240)52:0.3758366977)78:0.3625010863,(YP_009788095.1:0.0198673829,YP_009788150.1:0.0017607805)100:3.2376515280)92:0.3915924237,(YP_009322424.1:0.0000021447,YP_009325258.1:0.0000021656)100:2.4304096040)99:0.8547960330)88:0.3359187111,(YP_009145869.1:0.9233911713,YP_009603861.1:1.0457676106)99:0.3687601419)54:0.0859647707,YP_007007123.1:0.8155291419)85:0.1939267264,((YP_010053114.1:0.0457948988,YP_010054376.1:0.0516931392)100:0.2992525253,((YP_010053627.1:0.0047527292,YP_010054333.1:0.0160779514)100:0.0710508752,(YP_010054022.1:0.0129243850,(YP_010054175.1:0.0077610726,YP_010054237.1:0.0263499101)73:0.0000024407)100:0.0878679007)100:0.2149190791)100:0.6778267018)100:0.5099021529,YP_224236.1:0.7742564264)99:0.2125870668,YP_006560240.1:0.3798920670)98:0.1367591945,((YP_224140.1:0.0059698722,YP_007010972.1:0.0121833518)100:0.6090312836,((YP_005098068.1:0.0028794943,YP_009273720.1:0.0134926262)100:0.1471615933,YP_009275505.1:0.0706193045)100:0.1889720801)73:0.0568276769)76:0.0702349083,(((YP_006383766.1:0.0053022506,YP_009216796.1:0.1074654045)55:0.0034459049,YP_009600558.1:0.0033333920)96:0.0679698336,YP_009055504.1:0.1166224856)100:0.3623602885)49:0.0561409649,(YP_010052937.1:0.0413145734,YP_010053012.1:0.0980066033)100:0.3211481315)71:0.0968912067,((YP_009193553.1:0.0027926072,YP_009203368.1:0.0037467589)99:0.0635570021,YP_009213760.1:0.1197744331)99:0.1618144641)100:1.4008928200)72:0.0601948671,(YP_007675325.1:0.0000010529,YP_009146206.1:0.0000010529)100:0.4879799919)100:0.2842679047)100:0.2914729315)52:0.0279719928,WP_078705864.1:0.0704264178)34:0.0217838308,(WP_035453325.1:0.1083378797,WP_041583310.1:0.0651822175)61:0.0136558657)99:0.0566621797,(WP_015399357.1:0.0157131987,WP_126603851.1:0.0070158417)96:0.0240045349)75:0.0170630396)52:0.0108256192,(WP_034453196.1:0.0627517127,WP_241437491.1:0.0349814652)44:0.0076056819)100:0.0475678769,WP_015856835.1:0.0247399116)97:0.0295499670,(WP_012232278.1:0.0124754274,WP_120102193.1:0.0025623712)94:0.0220059377)100:0.0186807828,WP_148255659.1:0.0215348535);
```
